## Supplementary material for "First Genome-Scale Metabolic Modeling of *Brucella abortus* Predicts Pathogen Gene Essentiality and New Drug Target": iBP932.xml (part 2 of 3)

```
          <rdf:RDF xmlns:rdf="http://www.w3.org/1999/02/22-rdf-syntax-ns#" xmlns:dcterms="http://purl.org/dc/terms/" xmlns:vCard="http://www.w3.org/2001/vcard-rdf/3.0#" xmlns:vCard4="http://www.w3.org/2006/vcard/ns#" xmlns:bqbiol="http://biomodels.net/biology-qualifiers/" xmlns:bqmodel="http://biomodels.net/model-qualifiers/">
            <rdf:Description rdf:about="#meta_R_GOXb">
              <bqbiol:is>
                <rdf:Bag>
                  <rdf:li rdf:resource="https://identifiers.org/ec-code/1.4.3.19"/>
                </rdf:Bag>
              </bqbiol:is>
            </rdf:Description>
          </rdf:RDF>
        </annotation>
        <listOfReactants>
          <speciesReference species="M_dhgly_c" stoichiometry="1" constant="true"/>
          <speciesReference species="M_h2o_c" stoichiometry="1" constant="true"/>
        </listOfReactants>
        <listOfProducts>
          <speciesReference species="M_glx_c" stoichiometry="1" constant="true"/>
          <speciesReference species="M_nh3_c" stoichiometry="1" constant="true"/>
        </listOfProducts>
        <fbc:geneProductAssociation>
          <fbc:geneProductRef fbc:geneProduct="G_BAB_RS16940"/>
        </fbc:geneProductAssociation>
      </reaction>
      <reaction metaid="meta_R_TMDPK" id="R_TMDPK" name="Thiamin diphoshokinase" reversible="false" fast="false" fbc:lowerFluxBound="cobra_0_bound" fbc:upperFluxBound="cobra_default_ub">
        <annotation>
          <rdf:RDF xmlns:rdf="http://www.w3.org/1999/02/22-rdf-syntax-ns#" xmlns:dcterms="http://purl.org/dc/terms/" xmlns:vCard="http://www.w3.org/2001/vcard-rdf/3.0#" xmlns:vCard4="http://www.w3.org/2006/vcard/ns#" xmlns:bqbiol="http://biomodels.net/biology-qualifiers/" xmlns:bqmodel="http://biomodels.net/model-qualifiers/">
            <rdf:Description rdf:about="#meta_R_TMDPK">
              <bqbiol:is>
                <rdf:Bag>
                  <rdf:li rdf:resource="https://identifiers.org/ec-code/2.7.6.2"/>
                </rdf:Bag>
              </bqbiol:is>
            </rdf:Description>
          </rdf:RDF>
        </annotation>
        <listOfReactants>
          <speciesReference species="M_atp_c" stoichiometry="1" constant="true"/>
          <speciesReference species="M_thm_c" stoichiometry="1" constant="true"/>
        </listOfReactants>
        <listOfProducts>
          <speciesReference species="M_amp_c" stoichiometry="1" constant="true"/>
          <speciesReference species="M_h_c" stoichiometry="1" constant="true"/>
          <speciesReference species="M_thmpp_c" stoichiometry="1" constant="true"/>
        </listOfProducts>
        <fbc:geneProductAssociation>
          <fbc:geneProductRef fbc:geneProduct="G_BAB_RS24350"/>
        </fbc:geneProductAssociation>
      </reaction>
      <reaction metaid="meta_R_GTPCII2" id="R_GTPCII2" name="GTP cyclohydrolase II" reversible="false" fast="false" fbc:lowerFluxBound="cobra_0_bound" fbc:upperFluxBound="cobra_default_ub">
        <annotation>
          <rdf:RDF xmlns:rdf="http://www.w3.org/1999/02/22-rdf-syntax-ns#" xmlns:dcterms="http://purl.org/dc/terms/" xmlns:vCard="http://www.w3.org/2001/vcard-rdf/3.0#" xmlns:vCard4="http://www.w3.org/2006/vcard/ns#" xmlns:bqbiol="http://biomodels.net/biology-qualifiers/" xmlns:bqmodel="http://biomodels.net/model-qualifiers/">
            <rdf:Description rdf:about="#meta_R_GTPCII2">
              <bqbiol:is>
                <rdf:Bag>
                  <rdf:li rdf:resource="https://identifiers.org/ec-code/3.5.4.25"/>
                </rdf:Bag>
              </bqbiol:is>
            </rdf:Description>
          </rdf:RDF>
        </annotation>
        <listOfReactants>
          <speciesReference species="M_gtp_c" stoichiometry="1" constant="true"/>
          <speciesReference species="M_h2o_c" stoichiometry="3" constant="true"/>
        </listOfReactants>
        <listOfProducts>
          <speciesReference species="M_25dhpp_c" stoichiometry="1" constant="true"/>
          <speciesReference species="M_for_c" stoichiometry="1" constant="true"/>
          <speciesReference species="M_h_c" stoichiometry="2" constant="true"/>
          <speciesReference species="M_ppi_c" stoichiometry="1" constant="true"/>
        </listOfProducts>
        <fbc:geneProductAssociation>
          <fbc:geneProductRef fbc:geneProduct="G_BAB_RS18090"/>
        </fbc:geneProductAssociation>
      </reaction>
      <reaction metaid="meta_R_DHPPDA" id="R_DHPPDA" name="Diaminohydroxyphosphoribosylaminopyrimidine deaminase" reversible="false" fast="false" fbc:lowerFluxBound="cobra_0_bound" fbc:upperFluxBound="cobra_default_ub">
        <annotation>
          <rdf:RDF xmlns:rdf="http://www.w3.org/1999/02/22-rdf-syntax-ns#" xmlns:dcterms="http://purl.org/dc/terms/" xmlns:vCard="http://www.w3.org/2001/vcard-rdf/3.0#" xmlns:vCard4="http://www.w3.org/2006/vcard/ns#" xmlns:bqbiol="http://biomodels.net/biology-qualifiers/" xmlns:bqmodel="http://biomodels.net/model-qualifiers/">
            <rdf:Description rdf:about="#meta_R_DHPPDA">
              <bqbiol:is>
                <rdf:Bag>
                  <rdf:li rdf:resource="https://identifiers.org/ec-code/3.5.4.26"/>
                </rdf:Bag>
              </bqbiol:is>
            </rdf:Description>
          </rdf:RDF>
        </annotation>
        <listOfReactants>
          <speciesReference species="M_25dhpp_c" stoichiometry="1" constant="true"/>
          <speciesReference species="M_h2o_c" stoichiometry="1" constant="true"/>
          <speciesReference species="M_h_c" stoichiometry="1" constant="true"/>
        </listOfReactants>
        <listOfProducts>
          <speciesReference species="M_5apru_c" stoichiometry="1" constant="true"/>
          <speciesReference species="M_nh3_c" stoichiometry="1" constant="true"/>
        </listOfProducts>
        <fbc:geneProductAssociation>
          <fbc:geneProductRef fbc:geneProduct="G_BAB_RS19685"/>
        </fbc:geneProductAssociation>
      </reaction>
      <reaction metaid="meta_R_APRAUR" id="R_APRAUR" name="5-amino-6-(5-phosphoribosylamino)uracil reductase " reversible="false" fast="false" fbc:lowerFluxBound="cobra_0_bound" fbc:upperFluxBound="cobra_default_ub">
        <annotation>
          <rdf:RDF xmlns:rdf="http://www.w3.org/1999/02/22-rdf-syntax-ns#" xmlns:dcterms="http://purl.org/dc/terms/" xmlns:vCard="http://www.w3.org/2001/vcard-rdf/3.0#" xmlns:vCard4="http://www.w3.org/2006/vcard/ns#" xmlns:bqbiol="http://biomodels.net/biology-qualifiers/" xmlns:bqmodel="http://biomodels.net/model-qualifiers/">
            <rdf:Description rdf:about="#meta_R_APRAUR">
              <bqbiol:is>
                <rdf:Bag>
                  <rdf:li rdf:resource="https://identifiers.org/ec-code/1.1.1.193"/>
                </rdf:Bag>
              </bqbiol:is>
            </rdf:Description>
          </rdf:RDF>
        </annotation>
        <listOfReactants>
          <speciesReference species="M_5apru_c" stoichiometry="1" constant="true"/>
          <speciesReference species="M_h_c" stoichiometry="1" constant="true"/>
          <speciesReference species="M_nadph_c" stoichiometry="1" constant="true"/>
        </listOfReactants>
        <listOfProducts>
          <speciesReference species="M_5aprbu_c" stoichiometry="1" constant="true"/>
          <speciesReference species="M_nadp_c" stoichiometry="1" constant="true"/>
        </listOfProducts>
        <fbc:geneProductAssociation>
          <fbc:geneProductRef fbc:geneProduct="G_BAB_RS19685"/>
        </fbc:geneProductAssociation>
      </reaction>
      <reaction metaid="meta_R_PMDPHT" id="R_PMDPHT" name="5-amino-6-(5-phospho-D-ribitylamino)uracil phosphatase" reversible="false" fast="false" fbc:lowerFluxBound="cobra_0_bound" fbc:upperFluxBound="cobra_default_ub">
        <annotation>
          <rdf:RDF xmlns:rdf="http://www.w3.org/1999/02/22-rdf-syntax-ns#" xmlns:dcterms="http://purl.org/dc/terms/" xmlns:vCard="http://www.w3.org/2001/vcard-rdf/3.0#" xmlns:vCard4="http://www.w3.org/2006/vcard/ns#" xmlns:bqbiol="http://biomodels.net/biology-qualifiers/" xmlns:bqmodel="http://biomodels.net/model-qualifiers/">
            <rdf:Description rdf:about="#meta_R_PMDPHT">
              <bqbiol:is>
                <rdf:Bag>
                  <rdf:li rdf:resource="https://identifiers.org/ec-code/3.1.3.104"/>
                </rdf:Bag>
              </bqbiol:is>
            </rdf:Description>
          </rdf:RDF>
        </annotation>
        <listOfReactants>
          <speciesReference species="M_5aprbu_c" stoichiometry="1" constant="true"/>
          <speciesReference species="M_h2o_c" stoichiometry="1" constant="true"/>
        </listOfReactants>
        <listOfProducts>
          <speciesReference species="M_4r5au_c" stoichiometry="1" constant="true"/>
          <speciesReference species="M_pi_c" stoichiometry="1" constant="true"/>
        </listOfProducts>
      </reaction>
      <reaction metaid="meta_R_DB4PS" id="R_DB4PS" name="3,4-dihydroxy-2-butanone-4-phosphate synthase" reversible="false" fast="false" fbc:lowerFluxBound="cobra_0_bound" fbc:upperFluxBound="cobra_default_ub">
        <annotation>
          <rdf:RDF xmlns:rdf="http://www.w3.org/1999/02/22-rdf-syntax-ns#" xmlns:dcterms="http://purl.org/dc/terms/" xmlns:vCard="http://www.w3.org/2001/vcard-rdf/3.0#" xmlns:vCard4="http://www.w3.org/2006/vcard/ns#" xmlns:bqbiol="http://biomodels.net/biology-qualifiers/" xmlns:bqmodel="http://biomodels.net/model-qualifiers/">
            <rdf:Description rdf:about="#meta_R_DB4PS">
              <bqbiol:is>
                <rdf:Bag>
                  <rdf:li rdf:resource="https://identifiers.org/ec-code/4.1.99.12"/>
                </rdf:Bag>
              </bqbiol:is>
            </rdf:Description>
          </rdf:RDF>
        </annotation>
        <listOfReactants>
          <speciesReference species="M_ru5p__D_c" stoichiometry="1" constant="true"/>
        </listOfReactants>
        <listOfProducts>
          <speciesReference species="M_db4p_c" stoichiometry="1" constant="true"/>
          <speciesReference species="M_for_c" stoichiometry="1" constant="true"/>
          <speciesReference species="M_h_c" stoichiometry="1" constant="true"/>
        </listOfProducts>
        <fbc:geneProductAssociation>
          <fbc:geneProductRef fbc:geneProduct="G_BAB_RS18090"/>
        </fbc:geneProductAssociation>
      </reaction>
      <reaction metaid="meta_R_RBFSa" id="R_RBFSa" name="6,7-dimethyl-8-ribityllumazine synthase" reversible="false" fast="false" fbc:lowerFluxBound="cobra_0_bound" fbc:upperFluxBound="cobra_default_ub">
        <annotation>
          <rdf:RDF xmlns:rdf="http://www.w3.org/1999/02/22-rdf-syntax-ns#" xmlns:dcterms="http://purl.org/dc/terms/" xmlns:vCard="http://www.w3.org/2001/vcard-rdf/3.0#" xmlns:vCard4="http://www.w3.org/2006/vcard/ns#" xmlns:bqbiol="http://biomodels.net/biology-qualifiers/" xmlns:bqmodel="http://biomodels.net/model-qualifiers/">
            <rdf:Description rdf:about="#meta_R_RBFSa">
              <bqbiol:is>
                <rdf:Bag>
                  <rdf:li rdf:resource="https://identifiers.org/ec-code/2.5.1.78"/>
                </rdf:Bag>
              </bqbiol:is>
            </rdf:Description>
          </rdf:RDF>
        </annotation>
        <listOfReactants>
          <speciesReference species="M_4r5au_c" stoichiometry="1" constant="true"/>
          <speciesReference species="M_db4p_c" stoichiometry="1" constant="true"/>
        </listOfReactants>
        <listOfProducts>
          <speciesReference species="M_dmlz_c" stoichiometry="1" constant="true"/>
          <speciesReference species="M_h2o_c" stoichiometry="2" constant="true"/>
          <speciesReference species="M_h_c" stoichiometry="1" constant="true"/>
          <speciesReference species="M_pi_c" stoichiometry="1" constant="true"/>
        </listOfProducts>
        <fbc:geneProductAssociation>
          <fbc:or>
            <fbc:geneProductRef fbc:geneProduct="G_BAB_RS28950"/>
            <fbc:geneProductRef fbc:geneProduct="G_BAB_RS19695"/>
          </fbc:or>
        </fbc:geneProductAssociation>
      </reaction>
      <reaction metaid="meta_R_RIBFS" id="R_RIBFS" name="Riboflavin synthase" reversible="false" fast="false" fbc:lowerFluxBound="cobra_0_bound" fbc:upperFluxBound="cobra_default_ub">
        <annotation>
          <rdf:RDF xmlns:rdf="http://www.w3.org/1999/02/22-rdf-syntax-ns#" xmlns:dcterms="http://purl.org/dc/terms/" xmlns:vCard="http://www.w3.org/2001/vcard-rdf/3.0#" xmlns:vCard4="http://www.w3.org/2006/vcard/ns#" xmlns:bqbiol="http://biomodels.net/biology-qualifiers/" xmlns:bqmodel="http://biomodels.net/model-qualifiers/">
            <rdf:Description rdf:about="#meta_R_RIBFS">
              <bqbiol:is>
                <rdf:Bag>
                  <rdf:li rdf:resource="https://identifiers.org/ec-code/2.5.1.9"/>
                </rdf:Bag>
              </bqbiol:is>
            </rdf:Description>
          </rdf:RDF>
        </annotation>
        <listOfReactants>
          <speciesReference species="M_dmlz_c" stoichiometry="2" constant="true"/>
          <speciesReference species="M_h_c" stoichiometry="1" constant="true"/>
        </listOfReactants>
        <listOfProducts>
          <speciesReference species="M_4r5au_c" stoichiometry="1" constant="true"/>
          <speciesReference species="M_ribflv_c" stoichiometry="1" constant="true"/>
        </listOfProducts>
        <fbc:geneProductAssociation>
          <fbc:geneProductRef fbc:geneProduct="G_BAB_RS19690"/>
        </fbc:geneProductAssociation>
      </reaction>
      <reaction metaid="meta_R_RBFK" id="R_RBFK" name="Riboflavin kinase" reversible="true" fast="false" fbc:lowerFluxBound="R_RBFK_lower_bound" fbc:upperFluxBound="cobra_default_ub">
        <annotation>
          <rdf:RDF xmlns:rdf="http://www.w3.org/1999/02/22-rdf-syntax-ns#" xmlns:dcterms="http://purl.org/dc/terms/" xmlns:vCard="http://www.w3.org/2001/vcard-rdf/3.0#" xmlns:vCard4="http://www.w3.org/2006/vcard/ns#" xmlns:bqbiol="http://biomodels.net/biology-qualifiers/" xmlns:bqmodel="http://biomodels.net/model-qualifiers/">
            <rdf:Description rdf:about="#meta_R_RBFK">
              <bqbiol:is>
                <rdf:Bag>
                  <rdf:li rdf:resource="https://identifiers.org/ec-code/2.7.1.26"/>
                </rdf:Bag>
              </bqbiol:is>
            </rdf:Description>
          </rdf:RDF>
        </annotation>
        <listOfReactants>
          <speciesReference species="M_atp_c" stoichiometry="1" constant="true"/>
          <speciesReference species="M_ribflv_c" stoichiometry="1" constant="true"/>
        </listOfReactants>
        <listOfProducts>
          <speciesReference species="M_adp_c" stoichiometry="1" constant="true"/>
          <speciesReference species="M_fmn_c" stoichiometry="1" constant="true"/>
          <speciesReference species="M_h_c" stoichiometry="1" constant="true"/>
        </listOfProducts>
        <fbc:geneProductAssociation>
          <fbc:geneProductRef fbc:geneProduct="G_BAB_RS27285"/>
        </fbc:geneProductAssociation>
      </reaction>
      <reaction metaid="meta_R_FMNAT" id="R_FMNAT" name="FMN adenylyltransferase" reversible="false" fast="false" fbc:lowerFluxBound="cobra_0_bound" fbc:upperFluxBound="cobra_default_ub">
        <annotation>
          <rdf:RDF xmlns:rdf="http://www.w3.org/1999/02/22-rdf-syntax-ns#" xmlns:dcterms="http://purl.org/dc/terms/" xmlns:vCard="http://www.w3.org/2001/vcard-rdf/3.0#" xmlns:vCard4="http://www.w3.org/2006/vcard/ns#" xmlns:bqbiol="http://biomodels.net/biology-qualifiers/" xmlns:bqmodel="http://biomodels.net/model-qualifiers/">
            <rdf:Description rdf:about="#meta_R_FMNAT">
              <bqbiol:is>
                <rdf:Bag>
                  <rdf:li rdf:resource="https://identifiers.org/ec-code/2.7.7.2"/>
                </rdf:Bag>
              </bqbiol:is>
            </rdf:Description>
          </rdf:RDF>
        </annotation>
        <listOfReactants>
          <speciesReference species="M_atp_c" stoichiometry="1" constant="true"/>
          <speciesReference species="M_fmn_c" stoichiometry="1" constant="true"/>
          <speciesReference species="M_h_c" stoichiometry="1" constant="true"/>
        </listOfReactants>
        <listOfProducts>
          <speciesReference species="M_fad_c" stoichiometry="1" constant="true"/>
          <speciesReference species="M_ppi_c" stoichiometry="1" constant="true"/>
        </listOfProducts>
        <fbc:geneProductAssociation>
          <fbc:geneProductRef fbc:geneProduct="G_BAB_RS27285"/>
        </fbc:geneProductAssociation>
      </reaction>
      <reaction metaid="meta_R_ALASm" id="R_ALASm" name="5-aminolevulinate synthase" reversible="false" fast="false" fbc:lowerFluxBound="cobra_0_bound" fbc:upperFluxBound="cobra_default_ub">
        <annotation>
          <rdf:RDF xmlns:rdf="http://www.w3.org/1999/02/22-rdf-syntax-ns#" xmlns:dcterms="http://purl.org/dc/terms/" xmlns:vCard="http://www.w3.org/2001/vcard-rdf/3.0#" xmlns:vCard4="http://www.w3.org/2006/vcard/ns#" xmlns:bqbiol="http://biomodels.net/biology-qualifiers/" xmlns:bqmodel="http://biomodels.net/model-qualifiers/">
            <rdf:Description rdf:about="#meta_R_ALASm">
              <bqbiol:is>
                <rdf:Bag>
                  <rdf:li rdf:resource="https://identifiers.org/ec-code/2.3.1.37"/>
                </rdf:Bag>
              </bqbiol:is>
            </rdf:Description>
          </rdf:RDF>
        </annotation>
        <listOfReactants>
          <speciesReference species="M_gly_c" stoichiometry="1" constant="true"/>
          <speciesReference species="M_h_c" stoichiometry="1" constant="true"/>
          <speciesReference species="M_succoa_c" stoichiometry="1" constant="true"/>
        </listOfReactants>
        <listOfProducts>
          <speciesReference species="M_5oap_c" stoichiometry="1" constant="true"/>
          <speciesReference species="M_co2_c" stoichiometry="1" constant="true"/>
          <speciesReference species="M_coa_c" stoichiometry="1" constant="true"/>
        </listOfProducts>
        <fbc:geneProductAssociation>
          <fbc:geneProductRef fbc:geneProduct="G_BAB_RS17600"/>
        </fbc:geneProductAssociation>
      </reaction>
      <reaction metaid="meta_R_PPBNGS" id="R_PPBNGS" name="Delta-aminolevulinic acid dehydratase" reversible="false" fast="false" fbc:lowerFluxBound="cobra_0_bound" fbc:upperFluxBound="cobra_default_ub">
        <annotation>
          <rdf:RDF xmlns:rdf="http://www.w3.org/1999/02/22-rdf-syntax-ns#" xmlns:dcterms="http://purl.org/dc/terms/" xmlns:vCard="http://www.w3.org/2001/vcard-rdf/3.0#" xmlns:vCard4="http://www.w3.org/2006/vcard/ns#" xmlns:bqbiol="http://biomodels.net/biology-qualifiers/" xmlns:bqmodel="http://biomodels.net/model-qualifiers/">
            <rdf:Description rdf:about="#meta_R_PPBNGS">
              <bqbiol:is>
                <rdf:Bag>
                  <rdf:li rdf:resource="https://identifiers.org/ec-code/4.2.1.24"/>
                </rdf:Bag>
              </bqbiol:is>
            </rdf:Description>
          </rdf:RDF>
        </annotation>
        <listOfReactants>
          <speciesReference species="M_5oap_c" stoichiometry="2" constant="true"/>
        </listOfReactants>
        <listOfProducts>
          <speciesReference species="M_h2o_c" stoichiometry="2" constant="true"/>
          <speciesReference species="M_h_c" stoichiometry="1" constant="true"/>
          <speciesReference species="M_ppbng_c" stoichiometry="1" constant="true"/>
        </listOfProducts>
        <fbc:geneProductAssociation>
          <fbc:geneProductRef fbc:geneProduct="G_BAB_RS19650"/>
        </fbc:geneProductAssociation>
      </reaction>
      <reaction metaid="meta_R_HMBS" id="R_HMBS" name="Porphobilinogen deaminase" reversible="false" fast="false" fbc:lowerFluxBound="cobra_0_bound" fbc:upperFluxBound="cobra_default_ub">
        <annotation>
          <rdf:RDF xmlns:rdf="http://www.w3.org/1999/02/22-rdf-syntax-ns#" xmlns:dcterms="http://purl.org/dc/terms/" xmlns:vCard="http://www.w3.org/2001/vcard-rdf/3.0#" xmlns:vCard4="http://www.w3.org/2006/vcard/ns#" xmlns:bqbiol="http://biomodels.net/biology-qualifiers/" xmlns:bqmodel="http://biomodels.net/model-qualifiers/">
            <rdf:Description rdf:about="#meta_R_HMBS">
              <bqbiol:is>
                <rdf:Bag>
                  <rdf:li rdf:resource="https://identifiers.org/ec-code/2.5.1.61"/>
                </rdf:Bag>
              </bqbiol:is>
            </rdf:Description>
          </rdf:RDF>
        </annotation>
        <listOfReactants>
          <speciesReference species="M_h2o_c" stoichiometry="1" constant="true"/>
          <speciesReference species="M_ppbng_c" stoichiometry="4" constant="true"/>
        </listOfReactants>
        <listOfProducts>
          <speciesReference species="M_hmbil_c" stoichiometry="1" constant="true"/>
          <speciesReference species="M_nh3_c" stoichiometry="4" constant="true"/>
        </listOfProducts>
        <fbc:geneProductAssociation>
          <fbc:geneProductRef fbc:geneProduct="G_BAB_RS24935"/>
        </fbc:geneProductAssociation>
      </reaction>
      <reaction metaid="meta_R_UPP3S" id="R_UPP3S" name="Uroporphyrinogen-III synthase" reversible="false" fast="false" fbc:lowerFluxBound="cobra_0_bound" fbc:upperFluxBound="cobra_default_ub">
        <annotation>
          <rdf:RDF xmlns:rdf="http://www.w3.org/1999/02/22-rdf-syntax-ns#" xmlns:dcterms="http://purl.org/dc/terms/" xmlns:vCard="http://www.w3.org/2001/vcard-rdf/3.0#" xmlns:vCard4="http://www.w3.org/2006/vcard/ns#" xmlns:bqbiol="http://biomodels.net/biology-qualifiers/" xmlns:bqmodel="http://biomodels.net/model-qualifiers/">
            <rdf:Description rdf:about="#meta_R_UPP3S">
              <bqbiol:is>
                <rdf:Bag>
                  <rdf:li rdf:resource="https://identifiers.org/ec-code/4.2.1.75"/>
                </rdf:Bag>
              </bqbiol:is>
            </rdf:Description>
          </rdf:RDF>
        </annotation>
        <listOfReactants>
          <speciesReference species="M_hmbil_c" stoichiometry="1" constant="true"/>
        </listOfReactants>
        <listOfProducts>
          <speciesReference species="M_h2o_c" stoichiometry="1" constant="true"/>
          <speciesReference species="M_uppg3_c" stoichiometry="1" constant="true"/>
        </listOfProducts>
        <fbc:geneProductAssociation>
          <fbc:geneProductRef fbc:geneProduct="G_BAB_RS24930"/>
        </fbc:geneProductAssociation>
      </reaction>
      <reaction metaid="meta_R_UPPDC1" id="R_UPPDC1" name="Uroporphyrinogen III decarboxylase" reversible="false" fast="false" fbc:lowerFluxBound="cobra_0_bound" fbc:upperFluxBound="cobra_default_ub">
        <annotation>
          <rdf:RDF xmlns:rdf="http://www.w3.org/1999/02/22-rdf-syntax-ns#" xmlns:dcterms="http://purl.org/dc/terms/" xmlns:vCard="http://www.w3.org/2001/vcard-rdf/3.0#" xmlns:vCard4="http://www.w3.org/2006/vcard/ns#" xmlns:bqbiol="http://biomodels.net/biology-qualifiers/" xmlns:bqmodel="http://biomodels.net/model-qualifiers/">
            <rdf:Description rdf:about="#meta_R_UPPDC1">
              <bqbiol:is>
                <rdf:Bag>
                  <rdf:li rdf:resource="https://identifiers.org/ec-code/4.1.1.37"/>
                </rdf:Bag>
              </bqbiol:is>
            </rdf:Description>
          </rdf:RDF>
        </annotation>
        <listOfReactants>
          <speciesReference species="M_h_c" stoichiometry="4" constant="true"/>
          <speciesReference species="M_uppg3_c" stoichiometry="1" constant="true"/>
        </listOfReactants>
        <listOfProducts>
          <speciesReference species="M_co2_c" stoichiometry="4" constant="true"/>
          <speciesReference species="M_cpppg3_c" stoichiometry="1" constant="true"/>
        </listOfProducts>
        <fbc:geneProductAssociation>
          <fbc:geneProductRef fbc:geneProduct="G_BAB_RS25775"/>
        </fbc:geneProductAssociation>
      </reaction>
      <reaction metaid="meta_R_CPPPGO" id="R_CPPPGO" name="Coproporphyrinogen III oxidase" reversible="false" fast="false" fbc:lowerFluxBound="cobra_0_bound" fbc:upperFluxBound="cobra_default_ub">
        <annotation>
          <rdf:RDF xmlns:rdf="http://www.w3.org/1999/02/22-rdf-syntax-ns#" xmlns:dcterms="http://purl.org/dc/terms/" xmlns:vCard="http://www.w3.org/2001/vcard-rdf/3.0#" xmlns:vCard4="http://www.w3.org/2006/vcard/ns#" xmlns:bqbiol="http://biomodels.net/biology-qualifiers/" xmlns:bqmodel="http://biomodels.net/model-qualifiers/">
            <rdf:Description rdf:about="#meta_R_CPPPGO">
              <bqbiol:is>
                <rdf:Bag>
                  <rdf:li rdf:resource="https://identifiers.org/ec-code/1.3.3.3"/>
                </rdf:Bag>
              </bqbiol:is>
            </rdf:Description>
          </rdf:RDF>
        </annotation>
        <listOfReactants>
          <speciesReference species="M_cpppg3_c" stoichiometry="1" constant="true"/>
          <speciesReference species="M_h_c" stoichiometry="2" constant="true"/>
          <speciesReference species="M_o2_c" stoichiometry="1" constant="true"/>
        </listOfReactants>
        <listOfProducts>
          <speciesReference species="M_co2_c" stoichiometry="2" constant="true"/>
          <speciesReference species="M_h2o_c" stoichiometry="2" constant="true"/>
          <speciesReference species="M_pppg9_c" stoichiometry="1" constant="true"/>
        </listOfProducts>
        <fbc:geneProductAssociation>
          <fbc:geneProductRef fbc:geneProduct="G_BAB_RS23385"/>
        </fbc:geneProductAssociation>
      </reaction>
      <reaction metaid="meta_R_PPPGO" id="R_PPPGO" name="Protoporphyrinogen-IX:oxygen oxidoreductase" reversible="false" fast="false" fbc:lowerFluxBound="cobra_0_bound" fbc:upperFluxBound="cobra_default_ub">
        <annotation>
          <rdf:RDF xmlns:rdf="http://www.w3.org/1999/02/22-rdf-syntax-ns#" xmlns:dcterms="http://purl.org/dc/terms/" xmlns:vCard="http://www.w3.org/2001/vcard-rdf/3.0#" xmlns:vCard4="http://www.w3.org/2006/vcard/ns#" xmlns:bqbiol="http://biomodels.net/biology-qualifiers/" xmlns:bqmodel="http://biomodels.net/model-qualifiers/">
            <rdf:Description rdf:about="#meta_R_PPPGO">
              <bqbiol:is>
                <rdf:Bag>
                  <rdf:li rdf:resource="https://identifiers.org/ec-code/1.3.3.4"/>
                </rdf:Bag>
              </bqbiol:is>
            </rdf:Description>
          </rdf:RDF>
        </annotation>
        <listOfReactants>
          <speciesReference species="M_o2_c" stoichiometry="3" constant="true"/>
          <speciesReference species="M_pppg9_c" stoichiometry="2" constant="true"/>
        </listOfReactants>
        <listOfProducts>
          <speciesReference species="M_h2o_c" stoichiometry="6" constant="true"/>
          <speciesReference species="M_ppp9_c" stoichiometry="2" constant="true"/>
        </listOfProducts>
        <fbc:geneProductAssociation>
          <fbc:geneProductRef fbc:geneProduct="G_BAB_RS25770"/>
        </fbc:geneProductAssociation>
      </reaction>
      <reaction metaid="meta_R_FCLT" id="R_FCLT" name="Protoporphyrin ferrochelatase" reversible="false" fast="false" fbc:lowerFluxBound="cobra_0_bound" fbc:upperFluxBound="cobra_default_ub">
        <annotation>
          <rdf:RDF xmlns:rdf="http://www.w3.org/1999/02/22-rdf-syntax-ns#" xmlns:dcterms="http://purl.org/dc/terms/" xmlns:vCard="http://www.w3.org/2001/vcard-rdf/3.0#" xmlns:vCard4="http://www.w3.org/2006/vcard/ns#" xmlns:bqbiol="http://biomodels.net/biology-qualifiers/" xmlns:bqmodel="http://biomodels.net/model-qualifiers/">
            <rdf:Description rdf:about="#meta_R_FCLT">
              <bqbiol:is>
                <rdf:Bag>
                  <rdf:li rdf:resource="https://identifiers.org/ec-code/4.99.1.1"/>
                </rdf:Bag>
              </bqbiol:is>
            </rdf:Description>
          </rdf:RDF>
        </annotation>
        <listOfReactants>
          <speciesReference species="M_fe2_c" stoichiometry="1" constant="true"/>
          <speciesReference species="M_ppp9_c" stoichiometry="1" constant="true"/>
        </listOfReactants>
        <listOfProducts>
          <speciesReference species="M_h_c" stoichiometry="2" constant="true"/>
          <speciesReference species="M_pheme_c" stoichiometry="1" constant="true"/>
        </listOfProducts>
        <fbc:geneProductAssociation>
          <fbc:geneProductRef fbc:geneProduct="G_BAB_RS26720"/>
        </fbc:geneProductAssociation>
      </reaction>
      <reaction metaid="meta_R_SHCHD2" id="R_SHCHD2" name="Sirohydrochlorin dehydrogenase (NAD)" reversible="false" fast="false" fbc:lowerFluxBound="cobra_0_bound" fbc:upperFluxBound="cobra_default_ub">
        <annotation>
          <rdf:RDF xmlns:rdf="http://www.w3.org/1999/02/22-rdf-syntax-ns#" xmlns:dcterms="http://purl.org/dc/terms/" xmlns:vCard="http://www.w3.org/2001/vcard-rdf/3.0#" xmlns:vCard4="http://www.w3.org/2006/vcard/ns#" xmlns:bqbiol="http://biomodels.net/biology-qualifiers/" xmlns:bqmodel="http://biomodels.net/model-qualifiers/">
            <rdf:Description rdf:about="#meta_R_SHCHD2">
              <bqbiol:is>
                <rdf:Bag>
                  <rdf:li rdf:resource="https://identifiers.org/ec-code/1.3.1.76"/>
                </rdf:Bag>
              </bqbiol:is>
            </rdf:Description>
          </rdf:RDF>
        </annotation>
        <listOfReactants>
          <speciesReference species="M_dscl_c" stoichiometry="1" constant="true"/>
          <speciesReference species="M_nad_c" stoichiometry="1" constant="true"/>
        </listOfReactants>
        <listOfProducts>
          <speciesReference species="M_h_c" stoichiometry="1" constant="true"/>
          <speciesReference species="M_nadh_c" stoichiometry="1" constant="true"/>
          <speciesReference species="M_scl_c" stoichiometry="1" constant="true"/>
        </listOfProducts>
        <fbc:geneProductAssociation>
          <fbc:or>
            <fbc:geneProductRef fbc:geneProduct="G_BAB_RS22230"/>
            <fbc:geneProductRef fbc:geneProduct="G_BAB_RS16760"/>
          </fbc:or>
        </fbc:geneProductAssociation>
      </reaction>
      <reaction metaid="meta_R_SHCHF" id="R_SHCHF" name="Sirohydrochlorin ferrochelatase" reversible="false" fast="false" fbc:lowerFluxBound="cobra_0_bound" fbc:upperFluxBound="cobra_default_ub">
        <annotation>
          <rdf:RDF xmlns:rdf="http://www.w3.org/1999/02/22-rdf-syntax-ns#" xmlns:dcterms="http://purl.org/dc/terms/" xmlns:vCard="http://www.w3.org/2001/vcard-rdf/3.0#" xmlns:vCard4="http://www.w3.org/2006/vcard/ns#" xmlns:bqbiol="http://biomodels.net/biology-qualifiers/" xmlns:bqmodel="http://biomodels.net/model-qualifiers/">
            <rdf:Description rdf:about="#meta_R_SHCHF">
              <bqbiol:is>
                <rdf:Bag>
                  <rdf:li rdf:resource="https://identifiers.org/ec-code/4.99.1.4"/>
                </rdf:Bag>
              </bqbiol:is>
            </rdf:Description>
          </rdf:RDF>
        </annotation>
        <listOfReactants>
          <speciesReference species="M_fe2_c" stoichiometry="1" constant="true"/>
          <speciesReference species="M_scl_c" stoichiometry="1" constant="true"/>
        </listOfReactants>
        <listOfProducts>
          <speciesReference species="M_h_c" stoichiometry="3" constant="true"/>
          <speciesReference species="M_sheme_c" stoichiometry="1" constant="true"/>
        </listOfProducts>
        <fbc:geneProductAssociation>
          <fbc:or>
            <fbc:geneProductRef fbc:geneProduct="G_BAB_RS22230"/>
            <fbc:geneProductRef fbc:geneProduct="G_BAB_RS16760"/>
          </fbc:or>
        </fbc:geneProductAssociation>
      </reaction>
      <reaction metaid="meta_R_THRPSYN" id="R_THRPSYN" name="Threonine phosphate synthase" reversible="true" fast="false" fbc:lowerFluxBound="R_THRPSYN_lower_bound" fbc:upperFluxBound="cobra_default_ub">
        <annotation>
          <rdf:RDF xmlns:rdf="http://www.w3.org/1999/02/22-rdf-syntax-ns#" xmlns:dcterms="http://purl.org/dc/terms/" xmlns:vCard="http://www.w3.org/2001/vcard-rdf/3.0#" xmlns:vCard4="http://www.w3.org/2006/vcard/ns#" xmlns:bqbiol="http://biomodels.net/biology-qualifiers/" xmlns:bqmodel="http://biomodels.net/model-qualifiers/">
            <rdf:Description rdf:about="#meta_R_THRPSYN">
              <bqbiol:is>
                <rdf:Bag>
                  <rdf:li rdf:resource="https://identifiers.org/ec-code/2.7.1.177"/>
                </rdf:Bag>
              </bqbiol:is>
            </rdf:Description>
          </rdf:RDF>
        </annotation>
        <listOfReactants>
          <speciesReference species="M_atp_c" stoichiometry="1" constant="true"/>
          <speciesReference species="M_thr__L_c" stoichiometry="1" constant="true"/>
        </listOfReactants>
        <listOfProducts>
          <speciesReference species="M_adp_c" stoichiometry="1" constant="true"/>
          <speciesReference species="M_h_c" stoichiometry="1" constant="true"/>
          <speciesReference species="M_thrp_c" stoichiometry="1" constant="true"/>
        </listOfProducts>
      </reaction>
      <reaction metaid="meta_R_THRPDC" id="R_THRPDC" name="Threonine-phosphate decarboxylase" reversible="false" fast="false" fbc:lowerFluxBound="cobra_0_bound" fbc:upperFluxBound="cobra_default_ub">
        <annotation>
          <rdf:RDF xmlns:rdf="http://www.w3.org/1999/02/22-rdf-syntax-ns#" xmlns:dcterms="http://purl.org/dc/terms/" xmlns:vCard="http://www.w3.org/2001/vcard-rdf/3.0#" xmlns:vCard4="http://www.w3.org/2006/vcard/ns#" xmlns:bqbiol="http://biomodels.net/biology-qualifiers/" xmlns:bqmodel="http://biomodels.net/model-qualifiers/">
            <rdf:Description rdf:about="#meta_R_THRPDC">
              <bqbiol:is>
                <rdf:Bag>
                  <rdf:li rdf:resource="https://identifiers.org/ec-code/4.1.1.81"/>
                </rdf:Bag>
              </bqbiol:is>
            </rdf:Description>
          </rdf:RDF>
        </annotation>
        <listOfReactants>
          <speciesReference species="M_h_c" stoichiometry="1" constant="true"/>
          <speciesReference species="M_thrp_c" stoichiometry="1" constant="true"/>
        </listOfReactants>
        <listOfProducts>
          <speciesReference species="M_applp_c" stoichiometry="1" constant="true"/>
          <speciesReference species="M_co2_c" stoichiometry="1" constant="true"/>
        </listOfProducts>
        <fbc:geneProductAssociation>
          <fbc:geneProductRef fbc:geneProduct="G_BAB_RS22220"/>
        </fbc:geneProductAssociation>
      </reaction>
      <reaction metaid="meta_R_FMNRx" id="R_FMNRx" name="FMN reductase" reversible="true" fast="false" fbc:lowerFluxBound="R_FMNRx_lower_bound" fbc:upperFluxBound="cobra_default_ub">
        <annotation>
          <rdf:RDF xmlns:rdf="http://www.w3.org/1999/02/22-rdf-syntax-ns#" xmlns:dcterms="http://purl.org/dc/terms/" xmlns:vCard="http://www.w3.org/2001/vcard-rdf/3.0#" xmlns:vCard4="http://www.w3.org/2006/vcard/ns#" xmlns:bqbiol="http://biomodels.net/biology-qualifiers/" xmlns:bqmodel="http://biomodels.net/model-qualifiers/">
            <rdf:Description rdf:about="#meta_R_FMNRx">
              <bqbiol:is>
                <rdf:Bag>
                  <rdf:li rdf:resource="https://identifiers.org/ec-code/1.5.1.29"/>
                </rdf:Bag>
              </bqbiol:is>
            </rdf:Description>
          </rdf:RDF>
        </annotation>
        <listOfReactants>
          <speciesReference species="M_fmn_c" stoichiometry="1" constant="true"/>
          <speciesReference species="M_h_c" stoichiometry="2" constant="true"/>
          <speciesReference species="M_nadh_c" stoichiometry="1" constant="true"/>
        </listOfReactants>
        <listOfProducts>
          <speciesReference species="M_fmnh2_c" stoichiometry="1" constant="true"/>
          <speciesReference species="M_nad_c" stoichiometry="1" constant="true"/>
        </listOfProducts>
        <fbc:geneProductAssociation>
          <fbc:geneProductRef fbc:geneProduct="G_BAB_RS27965"/>
        </fbc:geneProductAssociation>
      </reaction>
      <reaction metaid="meta_R_DMBZS1" id="R_DMBZS1" name="5,6-dimethylbenzimidazole synthase" reversible="false" fast="false" fbc:lowerFluxBound="cobra_0_bound" fbc:upperFluxBound="cobra_default_ub">
        <annotation>
          <rdf:RDF xmlns:rdf="http://www.w3.org/1999/02/22-rdf-syntax-ns#" xmlns:dcterms="http://purl.org/dc/terms/" xmlns:vCard="http://www.w3.org/2001/vcard-rdf/3.0#" xmlns:vCard4="http://www.w3.org/2006/vcard/ns#" xmlns:bqbiol="http://biomodels.net/biology-qualifiers/" xmlns:bqmodel="http://biomodels.net/model-qualifiers/">
            <rdf:Description rdf:about="#meta_R_DMBZS1">
              <bqbiol:is>
                <rdf:Bag>
                  <rdf:li rdf:resource="https://identifiers.org/ec-code/1.13.11.79"/>
                </rdf:Bag>
              </bqbiol:is>
            </rdf:Description>
          </rdf:RDF>
        </annotation>
        <listOfReactants>
          <speciesReference species="M_fmnh2_c" stoichiometry="1" constant="true"/>
          <speciesReference species="M_o2_c" stoichiometry="1" constant="true"/>
        </listOfReactants>
        <listOfProducts>
          <speciesReference species="M_dialurate_c" stoichiometry="1" constant="true"/>
          <speciesReference species="M_dmbzid_c" stoichiometry="1" constant="true"/>
          <speciesReference species="M_e4p_c" stoichiometry="1" constant="true"/>
        </listOfProducts>
        <fbc:geneProductAssociation>
          <fbc:geneProductRef fbc:geneProduct="G_BAB_RS31125"/>
        </fbc:geneProductAssociation>
      </reaction>
      <reaction id="R_SINK_dialurate_c" name="R_SINK_dialurate[c]" reversible="true" fast="false" fbc:lowerFluxBound="R_SINK_dialurate_c_lower_bound" fbc:upperFluxBound="cobra_default_ub">
        <listOfReactants>
          <speciesReference species="M_dialurate_c" stoichiometry="1" constant="true"/>
        </listOfReactants>
      </reaction>
      <reaction metaid="meta_R_NNDMBRT" id="R_NNDMBRT" name="Nicotinate-nucleotide---dimethylbenzimidazole phosphoribosyltransferase" reversible="false" fast="false" fbc:lowerFluxBound="cobra_0_bound" fbc:upperFluxBound="cobra_default_ub">
        <annotation>
          <rdf:RDF xmlns:rdf="http://www.w3.org/1999/02/22-rdf-syntax-ns#" xmlns:dcterms="http://purl.org/dc/terms/" xmlns:vCard="http://www.w3.org/2001/vcard-rdf/3.0#" xmlns:vCard4="http://www.w3.org/2006/vcard/ns#" xmlns:bqbiol="http://biomodels.net/biology-qualifiers/" xmlns:bqmodel="http://biomodels.net/model-qualifiers/">
            <rdf:Description rdf:about="#meta_R_NNDMBRT">
              <bqbiol:is>
                <rdf:Bag>
                  <rdf:li rdf:resource="https://identifiers.org/ec-code/2.4.2.21"/>
                </rdf:Bag>
              </bqbiol:is>
            </rdf:Description>
          </rdf:RDF>
        </annotation>
        <listOfReactants>
          <speciesReference species="M_dmbzid_c" stoichiometry="1" constant="true"/>
          <speciesReference species="M_nicrnt_c" stoichiometry="1" constant="true"/>
        </listOfReactants>
        <listOfProducts>
          <speciesReference species="M_5prdmbz_c" stoichiometry="1" constant="true"/>
          <speciesReference species="M_h_c" stoichiometry="1" constant="true"/>
          <speciesReference species="M_nac_c" stoichiometry="1" constant="true"/>
        </listOfProducts>
        <fbc:geneProductAssociation>
          <fbc:geneProductRef fbc:geneProduct="G_BAB_RS20160"/>
        </fbc:geneProductAssociation>
      </reaction>
      <reaction metaid="meta_R_NAPRT" id="R_NAPRT" name="Nicotinate phosphoribosyltransferase" reversible="true" fast="false" fbc:lowerFluxBound="R_NAPRT_lower_bound" fbc:upperFluxBound="cobra_default_ub">
        <annotation>
          <rdf:RDF xmlns:rdf="http://www.w3.org/1999/02/22-rdf-syntax-ns#" xmlns:dcterms="http://purl.org/dc/terms/" xmlns:vCard="http://www.w3.org/2001/vcard-rdf/3.0#" xmlns:vCard4="http://www.w3.org/2006/vcard/ns#" xmlns:bqbiol="http://biomodels.net/biology-qualifiers/" xmlns:bqmodel="http://biomodels.net/model-qualifiers/">
            <rdf:Description rdf:about="#meta_R_NAPRT">
              <bqbiol:is>
                <rdf:Bag>
                  <rdf:li rdf:resource="https://identifiers.org/ec-code/6.3.4.21"/>
                </rdf:Bag>
              </bqbiol:is>
            </rdf:Description>
          </rdf:RDF>
        </annotation>
        <listOfReactants>
          <speciesReference species="M_atp_c" stoichiometry="1" constant="true"/>
          <speciesReference species="M_h2o_c" stoichiometry="1" constant="true"/>
          <speciesReference species="M_nac_c" stoichiometry="1" constant="true"/>
          <speciesReference species="M_prpp_c" stoichiometry="1" constant="true"/>
        </listOfReactants>
        <listOfProducts>
          <speciesReference species="M_adp_c" stoichiometry="1" constant="true"/>
          <speciesReference species="M_nicrnt_c" stoichiometry="1" constant="true"/>
          <speciesReference species="M_pi_c" stoichiometry="1" constant="true"/>
          <speciesReference species="M_ppi_c" stoichiometry="1" constant="true"/>
        </listOfProducts>
        <fbc:geneProductAssociation>
          <fbc:geneProductRef fbc:geneProduct="G_BAB_RS16450"/>
        </fbc:geneProductAssociation>
      </reaction>
      <reaction metaid="meta_R_RZ5PP" id="R_RZ5PP" name="Alpha-ribazole 5-phosphate phosphatase" reversible="false" fast="false" fbc:lowerFluxBound="cobra_0_bound" fbc:upperFluxBound="cobra_default_ub">
        <annotation>
          <rdf:RDF xmlns:rdf="http://www.w3.org/1999/02/22-rdf-syntax-ns#" xmlns:dcterms="http://purl.org/dc/terms/" xmlns:vCard="http://www.w3.org/2001/vcard-rdf/3.0#" xmlns:vCard4="http://www.w3.org/2006/vcard/ns#" xmlns:bqbiol="http://biomodels.net/biology-qualifiers/" xmlns:bqmodel="http://biomodels.net/model-qualifiers/">
            <rdf:Description rdf:about="#meta_R_RZ5PP">
              <bqbiol:is>
                <rdf:Bag>
                  <rdf:li rdf:resource="https://identifiers.org/ec-code/3.1.3.73"/>
                </rdf:Bag>
              </bqbiol:is>
            </rdf:Description>
          </rdf:RDF>
        </annotation>
        <listOfReactants>
          <speciesReference species="M_5prdmbz_c" stoichiometry="1" constant="true"/>
          <speciesReference species="M_h2o_c" stoichiometry="1" constant="true"/>
        </listOfReactants>
        <listOfProducts>
          <speciesReference species="M_pi_c" stoichiometry="1" constant="true"/>
          <speciesReference species="M_rdmbzi_c" stoichiometry="1" constant="true"/>
        </listOfProducts>
      </reaction>
      <reaction metaid="meta_R_UPP3MT" id="R_UPP3MT" name="Uroporphyrin-III C-methyltransferase" reversible="true" fast="false" fbc:lowerFluxBound="R_UPP3MT_lower_bound" fbc:upperFluxBound="cobra_default_ub">
        <annotation>
          <rdf:RDF xmlns:rdf="http://www.w3.org/1999/02/22-rdf-syntax-ns#" xmlns:dcterms="http://purl.org/dc/terms/" xmlns:vCard="http://www.w3.org/2001/vcard-rdf/3.0#" xmlns:vCard4="http://www.w3.org/2006/vcard/ns#" xmlns:bqbiol="http://biomodels.net/biology-qualifiers/" xmlns:bqmodel="http://biomodels.net/model-qualifiers/">
            <rdf:Description rdf:about="#meta_R_UPP3MT">
              <bqbiol:is>
                <rdf:Bag>
                  <rdf:li rdf:resource="https://identifiers.org/ec-code/2.1.1.107"/>
                </rdf:Bag>
              </bqbiol:is>
            </rdf:Description>
          </rdf:RDF>
        </annotation>
        <listOfReactants>
          <speciesReference species="M_amet_c" stoichiometry="2" constant="true"/>
          <speciesReference species="M_uppg3_c" stoichiometry="1" constant="true"/>
        </listOfReactants>
        <listOfProducts>
          <speciesReference species="M_ahcys_c" stoichiometry="2" constant="true"/>
          <speciesReference species="M_dscl_c" stoichiometry="1" constant="true"/>
          <speciesReference species="M_h_c" stoichiometry="1" constant="true"/>
        </listOfProducts>
        <fbc:geneProductAssociation>
          <fbc:or>
            <fbc:geneProductRef fbc:geneProduct="G_BAB_RS16760"/>
            <fbc:geneProductRef fbc:geneProduct="G_BAB_RS22230"/>
            <fbc:geneProductRef fbc:geneProduct="G_BAB_RS16760"/>
            <fbc:geneProductRef fbc:geneProduct="G_BAB_RS22230"/>
          </fbc:or>
        </fbc:geneProductAssociation>
      </reaction>
      <reaction metaid="meta_R_PC20M" id="R_PC20M" name="Precorrin-2 C(20)-methyltransferase" reversible="true" fast="false" fbc:lowerFluxBound="R_PC20M_lower_bound" fbc:upperFluxBound="cobra_default_ub">
        <annotation>
          <rdf:RDF xmlns:rdf="http://www.w3.org/1999/02/22-rdf-syntax-ns#" xmlns:dcterms="http://purl.org/dc/terms/" xmlns:vCard="http://www.w3.org/2001/vcard-rdf/3.0#" xmlns:vCard4="http://www.w3.org/2006/vcard/ns#" xmlns:bqbiol="http://biomodels.net/biology-qualifiers/" xmlns:bqmodel="http://biomodels.net/model-qualifiers/">
            <rdf:Description rdf:about="#meta_R_PC20M">
              <bqbiol:is>
                <rdf:Bag>
                  <rdf:li rdf:resource="https://identifiers.org/ec-code/2.1.1.130"/>
                </rdf:Bag>
              </bqbiol:is>
            </rdf:Description>
          </rdf:RDF>
        </annotation>
        <listOfReactants>
          <speciesReference species="M_amet_c" stoichiometry="1" constant="true"/>
          <speciesReference species="M_dscl_c" stoichiometry="1" constant="true"/>
        </listOfReactants>
        <listOfProducts>
          <speciesReference species="M_ahcys_c" stoichiometry="1" constant="true"/>
          <speciesReference species="M_h_c" stoichiometry="1" constant="true"/>
          <speciesReference species="M_pre3a_c" stoichiometry="1" constant="true"/>
        </listOfProducts>
        <fbc:geneProductAssociation>
          <fbc:geneProductRef fbc:geneProduct="G_BAB_RS22175"/>
        </fbc:geneProductAssociation>
      </reaction>
      <reaction metaid="meta_R_PRE3BS" id="R_PRE3BS" name="precorrin-3B synthase" reversible="true" fast="false" fbc:lowerFluxBound="R_PRE3BS_lower_bound" fbc:upperFluxBound="cobra_default_ub">
        <annotation>
          <rdf:RDF xmlns:rdf="http://www.w3.org/1999/02/22-rdf-syntax-ns#" xmlns:dcterms="http://purl.org/dc/terms/" xmlns:vCard="http://www.w3.org/2001/vcard-rdf/3.0#" xmlns:vCard4="http://www.w3.org/2006/vcard/ns#" xmlns:bqbiol="http://biomodels.net/biology-qualifiers/" xmlns:bqmodel="http://biomodels.net/model-qualifiers/">
            <rdf:Description rdf:about="#meta_R_PRE3BS">
              <bqbiol:is>
                <rdf:Bag>
                  <rdf:li rdf:resource="https://identifiers.org/ec-code/1.14.13.83"/>
                </rdf:Bag>
              </bqbiol:is>
            </rdf:Description>
          </rdf:RDF>
        </annotation>
        <listOfReactants>
          <speciesReference species="M_h_c" stoichiometry="1" constant="true"/>
          <speciesReference species="M_nadh_c" stoichiometry="1" constant="true"/>
          <speciesReference species="M_o2_c" stoichiometry="1" constant="true"/>
          <speciesReference species="M_pre3a_c" stoichiometry="1" constant="true"/>
        </listOfReactants>
        <listOfProducts>
          <speciesReference species="M_h2o_c" stoichiometry="1" constant="true"/>
          <speciesReference species="M_nad_c" stoichiometry="1" constant="true"/>
          <speciesReference species="M_pre3b_c" stoichiometry="1" constant="true"/>
        </listOfProducts>
        <fbc:geneProductAssociation>
          <fbc:geneProductRef fbc:geneProduct="G_BAB_RS22165"/>
        </fbc:geneProductAssociation>
      </reaction>
      <reaction metaid="meta_R_PC17M" id="R_PC17M" name="Precorrin-3B C(17)-methyltransferase" reversible="true" fast="false" fbc:lowerFluxBound="R_PC17M_lower_bound" fbc:upperFluxBound="cobra_default_ub">
        <annotation>
          <rdf:RDF xmlns:rdf="http://www.w3.org/1999/02/22-rdf-syntax-ns#" xmlns:dcterms="http://purl.org/dc/terms/" xmlns:vCard="http://www.w3.org/2001/vcard-rdf/3.0#" xmlns:vCard4="http://www.w3.org/2006/vcard/ns#" xmlns:bqbiol="http://biomodels.net/biology-qualifiers/" xmlns:bqmodel="http://biomodels.net/model-qualifiers/">
            <rdf:Description rdf:about="#meta_R_PC17M">
              <bqbiol:is>
                <rdf:Bag>
                  <rdf:li rdf:resource="https://identifiers.org/ec-code/2.1.1.131"/>
                </rdf:Bag>
              </bqbiol:is>
            </rdf:Description>
          </rdf:RDF>
        </annotation>
        <listOfReactants>
          <speciesReference species="M_amet_c" stoichiometry="1" constant="true"/>
          <speciesReference species="M_pre3b_c" stoichiometry="1" constant="true"/>
        </listOfReactants>
        <listOfProducts>
          <speciesReference species="M_ahcys_c" stoichiometry="1" constant="true"/>
          <speciesReference species="M_h_c" stoichiometry="2" constant="true"/>
          <speciesReference species="M_pre4_c" stoichiometry="1" constant="true"/>
        </listOfProducts>
        <fbc:geneProductAssociation>
          <fbc:geneProductRef fbc:geneProduct="G_BAB_RS22180"/>
        </fbc:geneProductAssociation>
      </reaction>
      <reaction metaid="meta_R_PC11M" id="R_PC11M" name="Precorrin-4 C(11)-methyltransferase" reversible="true" fast="false" fbc:lowerFluxBound="R_PC11M_lower_bound" fbc:upperFluxBound="cobra_default_ub">
        <annotation>
          <rdf:RDF xmlns:rdf="http://www.w3.org/1999/02/22-rdf-syntax-ns#" xmlns:dcterms="http://purl.org/dc/terms/" xmlns:vCard="http://www.w3.org/2001/vcard-rdf/3.0#" xmlns:vCard4="http://www.w3.org/2006/vcard/ns#" xmlns:bqbiol="http://biomodels.net/biology-qualifiers/" xmlns:bqmodel="http://biomodels.net/model-qualifiers/">
            <rdf:Description rdf:about="#meta_R_PC11M">
              <bqbiol:is>
                <rdf:Bag>
                  <rdf:li rdf:resource="https://identifiers.org/ec-code/2.1.1.133"/>
                </rdf:Bag>
              </bqbiol:is>
            </rdf:Description>
          </rdf:RDF>
        </annotation>
        <listOfReactants>
          <speciesReference species="M_amet_c" stoichiometry="1" constant="true"/>
          <speciesReference species="M_pre4_c" stoichiometry="1" constant="true"/>
        </listOfReactants>
        <listOfProducts>
          <speciesReference species="M_ahcys_c" stoichiometry="1" constant="true"/>
          <speciesReference species="M_h_c" stoichiometry="1" constant="true"/>
          <speciesReference species="M_pre5_c" stoichiometry="1" constant="true"/>
        </listOfProducts>
        <fbc:geneProductAssociation>
          <fbc:geneProductRef fbc:geneProduct="G_BAB_RS22245"/>
        </fbc:geneProductAssociation>
      </reaction>
      <reaction metaid="meta_R_PRE5" id="R_PRE5" name="Precorrin 6A synthase" reversible="true" fast="false" fbc:lowerFluxBound="R_PRE5_lower_bound" fbc:upperFluxBound="cobra_default_ub">
        <annotation>
          <rdf:RDF xmlns:rdf="http://www.w3.org/1999/02/22-rdf-syntax-ns#" xmlns:dcterms="http://purl.org/dc/terms/" xmlns:vCard="http://www.w3.org/2001/vcard-rdf/3.0#" xmlns:vCard4="http://www.w3.org/2006/vcard/ns#" xmlns:bqbiol="http://biomodels.net/biology-qualifiers/" xmlns:bqmodel="http://biomodels.net/model-qualifiers/">
            <rdf:Description rdf:about="#meta_R_PRE5">
              <bqbiol:is>
                <rdf:Bag>
                  <rdf:li rdf:resource="https://identifiers.org/ec-code/2.1.1.152"/>
                </rdf:Bag>
              </bqbiol:is>
            </rdf:Description>
          </rdf:RDF>
        </annotation>
        <listOfReactants>
          <speciesReference species="M_amet_c" stoichiometry="1" constant="true"/>
          <speciesReference species="M_h2o_c" stoichiometry="1" constant="true"/>
          <speciesReference species="M_pre5_c" stoichiometry="1" constant="true"/>
        </listOfReactants>
        <listOfProducts>
          <speciesReference species="M_ac_c" stoichiometry="1" constant="true"/>
          <speciesReference species="M_ahcys_c" stoichiometry="1" constant="true"/>
          <speciesReference species="M_h_c" stoichiometry="2" constant="true"/>
          <speciesReference species="M_pre6a_c" stoichiometry="1" constant="true"/>
        </listOfProducts>
        <fbc:geneProductAssociation>
          <fbc:geneProductRef fbc:geneProduct="G_BAB_RS22175"/>
        </fbc:geneProductAssociation>
      </reaction>
      <reaction metaid="meta_R_PC6AR" id="R_PC6AR" name="Precorrin-6A reductase" reversible="true" fast="false" fbc:lowerFluxBound="R_PC6AR_lower_bound" fbc:upperFluxBound="cobra_default_ub">
        <annotation>
          <rdf:RDF xmlns:rdf="http://www.w3.org/1999/02/22-rdf-syntax-ns#" xmlns:dcterms="http://purl.org/dc/terms/" xmlns:vCard="http://www.w3.org/2001/vcard-rdf/3.0#" xmlns:vCard4="http://www.w3.org/2006/vcard/ns#" xmlns:bqbiol="http://biomodels.net/biology-qualifiers/" xmlns:bqmodel="http://biomodels.net/model-qualifiers/">
            <rdf:Description rdf:about="#meta_R_PC6AR">
              <bqbiol:is>
                <rdf:Bag>
                  <rdf:li rdf:resource="https://identifiers.org/ec-code/1.3.1.54"/>
                </rdf:Bag>
              </bqbiol:is>
            </rdf:Description>
          </rdf:RDF>
        </annotation>
        <listOfReactants>
          <speciesReference species="M_nadp_c" stoichiometry="1" constant="true"/>
          <speciesReference species="M_pre6b_c" stoichiometry="1" constant="true"/>
        </listOfReactants>
        <listOfProducts>
          <speciesReference species="M_h_c" stoichiometry="3" constant="true"/>
          <speciesReference species="M_nadph_c" stoichiometry="1" constant="true"/>
          <speciesReference species="M_pre6a_c" stoichiometry="1" constant="true"/>
        </listOfProducts>
        <fbc:geneProductAssociation>
          <fbc:geneProductRef fbc:geneProduct="G_BAB_RS22240"/>
        </fbc:geneProductAssociation>
      </reaction>
      <reaction metaid="meta_R_PC6YM" id="R_PC6YM" name="Precorrin-6Y C5,15-methyltransferase" reversible="true" fast="false" fbc:lowerFluxBound="R_PC6YM_lower_bound" fbc:upperFluxBound="cobra_default_ub">
        <annotation>
          <rdf:RDF xmlns:rdf="http://www.w3.org/1999/02/22-rdf-syntax-ns#" xmlns:dcterms="http://purl.org/dc/terms/" xmlns:vCard="http://www.w3.org/2001/vcard-rdf/3.0#" xmlns:vCard4="http://www.w3.org/2006/vcard/ns#" xmlns:bqbiol="http://biomodels.net/biology-qualifiers/" xmlns:bqmodel="http://biomodels.net/model-qualifiers/">
            <rdf:Description rdf:about="#meta_R_PC6YM">
              <bqbiol:is>
                <rdf:Bag>
                  <rdf:li rdf:resource="https://identifiers.org/ec-code/2.1.1.132"/>
                </rdf:Bag>
              </bqbiol:is>
            </rdf:Description>
          </rdf:RDF>
        </annotation>
        <listOfReactants>
          <speciesReference species="M_amet_c" stoichiometry="2" constant="true"/>
          <speciesReference species="M_pre6b_c" stoichiometry="1" constant="true"/>
        </listOfReactants>
        <listOfProducts>
          <speciesReference species="M_ahcys_c" stoichiometry="2" constant="true"/>
          <speciesReference species="M_co2_c" stoichiometry="1" constant="true"/>
          <speciesReference species="M_h_c" stoichiometry="3" constant="true"/>
          <speciesReference species="M_pre8_c" stoichiometry="1" constant="true"/>
        </listOfProducts>
        <fbc:geneProductAssociation>
          <fbc:geneProductRef fbc:geneProduct="G_BAB_RS22160"/>
        </fbc:geneProductAssociation>
      </reaction>
      <reaction metaid="meta_R_PC8XM" id="R_PC8XM" name="Precorrin-8X methylmutase" reversible="true" fast="false" fbc:lowerFluxBound="R_PC8XM_lower_bound" fbc:upperFluxBound="cobra_default_ub">
        <annotation>
          <rdf:RDF xmlns:rdf="http://www.w3.org/1999/02/22-rdf-syntax-ns#" xmlns:dcterms="http://purl.org/dc/terms/" xmlns:vCard="http://www.w3.org/2001/vcard-rdf/3.0#" xmlns:vCard4="http://www.w3.org/2006/vcard/ns#" xmlns:bqbiol="http://biomodels.net/biology-qualifiers/" xmlns:bqmodel="http://biomodels.net/model-qualifiers/">
            <rdf:Description rdf:about="#meta_R_PC8XM">
              <bqbiol:is>
                <rdf:Bag>
                  <rdf:li rdf:resource="https://identifiers.org/ec-code/5.4.99.61"/>
                </rdf:Bag>
              </bqbiol:is>
            </rdf:Description>
          </rdf:RDF>
        </annotation>
        <listOfReactants>
          <speciesReference species="M_h_c" stoichiometry="2" constant="true"/>
          <speciesReference species="M_pre8_c" stoichiometry="1" constant="true"/>
        </listOfReactants>
        <listOfProducts>
          <speciesReference species="M_hgbyr_c" stoichiometry="1" constant="true"/>
        </listOfProducts>
        <fbc:geneProductAssociation>
          <fbc:geneProductRef fbc:geneProduct="G_BAB_RS22170"/>
        </fbc:geneProductAssociation>
      </reaction>
      <reaction metaid="meta_R_HGYDAS" id="R_HGYDAS" name="Hydrogenobyrinic acid a,c-diamide synthase" reversible="true" fast="false" fbc:lowerFluxBound="R_HGYDAS_lower_bound" fbc:upperFluxBound="cobra_default_ub">
        <annotation>
          <rdf:RDF xmlns:rdf="http://www.w3.org/1999/02/22-rdf-syntax-ns#" xmlns:dcterms="http://purl.org/dc/terms/" xmlns:vCard="http://www.w3.org/2001/vcard-rdf/3.0#" xmlns:vCard4="http://www.w3.org/2006/vcard/ns#" xmlns:bqbiol="http://biomodels.net/biology-qualifiers/" xmlns:bqmodel="http://biomodels.net/model-qualifiers/">
            <rdf:Description rdf:about="#meta_R_HGYDAS">
              <bqbiol:is>
                <rdf:Bag>
                  <rdf:li rdf:resource="https://identifiers.org/ec-code/6.3.5.9"/>
                </rdf:Bag>
              </bqbiol:is>
            </rdf:Description>
          </rdf:RDF>
        </annotation>
        <listOfReactants>
          <speciesReference species="M_atp_c" stoichiometry="2" constant="true"/>
          <speciesReference species="M_gln__L_c" stoichiometry="2" constant="true"/>
          <speciesReference species="M_h2o_c" stoichiometry="1" constant="true"/>
          <speciesReference species="M_hgbyr_c" stoichiometry="1" constant="true"/>
        </listOfReactants>
        <listOfProducts>
          <speciesReference species="M_adp_c" stoichiometry="2" constant="true"/>
          <speciesReference species="M_glu__L_c" stoichiometry="2" constant="true"/>
          <speciesReference species="M_h_c" stoichiometry="1" constant="true"/>
          <speciesReference species="M_hgbam_c" stoichiometry="1" constant="true"/>
          <speciesReference species="M_ppi_c" stoichiometry="1" constant="true"/>
        </listOfProducts>
        <fbc:geneProductAssociation>
          <fbc:geneProductRef fbc:geneProduct="G_BAB_RS22225"/>
        </fbc:geneProductAssociation>
      </reaction>
      <reaction metaid="meta_R_COCHL" id="R_COCHL" name="Hydrogenobyrinic acid a,c-diamide cobaltochelatase" reversible="true" fast="false" fbc:lowerFluxBound="R_COCHL_lower_bound" fbc:upperFluxBound="cobra_default_ub">
        <annotation>
          <rdf:RDF xmlns:rdf="http://www.w3.org/1999/02/22-rdf-syntax-ns#" xmlns:dcterms="http://purl.org/dc/terms/" xmlns:vCard="http://www.w3.org/2001/vcard-rdf/3.0#" xmlns:vCard4="http://www.w3.org/2006/vcard/ns#" xmlns:bqbiol="http://biomodels.net/biology-qualifiers/" xmlns:bqmodel="http://biomodels.net/model-qualifiers/">
            <rdf:Description rdf:about="#meta_R_COCHL">
              <bqbiol:is>
                <rdf:Bag>
                  <rdf:li rdf:resource="https://identifiers.org/ec-code/6.6.1.2"/>
                </rdf:Bag>
              </bqbiol:is>
            </rdf:Description>
          </rdf:RDF>
        </annotation>
        <listOfReactants>
          <speciesReference species="M_atp_c" stoichiometry="1" constant="true"/>
          <speciesReference species="M_cobalt2_c" stoichiometry="1" constant="true"/>
          <speciesReference species="M_h2o_c" stoichiometry="1" constant="true"/>
          <speciesReference species="M_hgbam_c" stoichiometry="1" constant="true"/>
        </listOfReactants>
        <listOfProducts>
          <speciesReference species="M_adp_c" stoichiometry="1" constant="true"/>
          <speciesReference species="M_co2dam_c" stoichiometry="1" constant="true"/>
          <speciesReference species="M_h_c" stoichiometry="4" constant="true"/>
          <speciesReference species="M_pi_c" stoichiometry="1" constant="true"/>
        </listOfProducts>
        <fbc:geneProductAssociation>
          <fbc:and>
            <fbc:geneProductRef fbc:geneProduct="G_BAB_RS22275"/>
            <fbc:geneProductRef fbc:geneProduct="G_BAB_RS25565"/>
            <fbc:geneProductRef fbc:geneProduct="G_BAB_RS25560"/>
            <fbc:geneProductRef fbc:geneProduct="G_BAB_RS22280"/>
          </fbc:and>
        </fbc:geneProductAssociation>
      </reaction>
      <reaction metaid="meta_R_CYRDAAT" id="R_CYRDAAT" name="Cob(I)yrinic acid a,c-diamide adenosyltransferase" reversible="true" fast="false" fbc:lowerFluxBound="R_CYRDAAT_lower_bound" fbc:upperFluxBound="cobra_default_ub">
        <annotation>
          <rdf:RDF xmlns:rdf="http://www.w3.org/1999/02/22-rdf-syntax-ns#" xmlns:dcterms="http://purl.org/dc/terms/" xmlns:vCard="http://www.w3.org/2001/vcard-rdf/3.0#" xmlns:vCard4="http://www.w3.org/2006/vcard/ns#" xmlns:bqbiol="http://biomodels.net/biology-qualifiers/" xmlns:bqmodel="http://biomodels.net/model-qualifiers/">
            <rdf:Description rdf:about="#meta_R_CYRDAAT">
              <bqbiol:is>
                <rdf:Bag>
                  <rdf:li rdf:resource="https://identifiers.org/ec-code/2.5.1.17"/>
                </rdf:Bag>
              </bqbiol:is>
            </rdf:Description>
          </rdf:RDF>
        </annotation>
        <listOfReactants>
          <speciesReference species="M_atp_c" stoichiometry="1" constant="true"/>
          <speciesReference species="M_co2dam_c" stoichiometry="1" constant="true"/>
          <speciesReference species="M_nadh_c" stoichiometry="1" constant="true"/>
        </listOfReactants>
        <listOfProducts>
          <speciesReference species="M_adcobdam_c" stoichiometry="1" constant="true"/>
          <speciesReference species="M_h_c" stoichiometry="1" constant="true"/>
          <speciesReference species="M_nad_c" stoichiometry="1" constant="true"/>
          <speciesReference species="M_pppi_c" stoichiometry="1" constant="true"/>
        </listOfProducts>
        <fbc:geneProductAssociation>
          <fbc:or>
            <fbc:geneProductRef fbc:geneProduct="G_BAB_RS22270"/>
            <fbc:geneProductRef fbc:geneProduct="G_BAB_RS25345"/>
          </fbc:or>
        </fbc:geneProductAssociation>
      </reaction>
      <reaction metaid="meta_R_ADCYRS" id="R_ADCYRS" name="Adenosylcobyric acid synthase" reversible="true" fast="false" fbc:lowerFluxBound="R_ADCYRS_lower_bound" fbc:upperFluxBound="cobra_default_ub">
        <annotation>
          <rdf:RDF xmlns:rdf="http://www.w3.org/1999/02/22-rdf-syntax-ns#" xmlns:dcterms="http://purl.org/dc/terms/" xmlns:vCard="http://www.w3.org/2001/vcard-rdf/3.0#" xmlns:vCard4="http://www.w3.org/2006/vcard/ns#" xmlns:bqbiol="http://biomodels.net/biology-qualifiers/" xmlns:bqmodel="http://biomodels.net/model-qualifiers/">
            <rdf:Description rdf:about="#meta_R_ADCYRS">
              <bqbiol:is>
                <rdf:Bag>
                  <rdf:li rdf:resource="https://identifiers.org/ec-code/6.3.5.10"/>
                </rdf:Bag>
              </bqbiol:is>
            </rdf:Description>
          </rdf:RDF>
        </annotation>
        <listOfReactants>
          <speciesReference species="M_adcobdam_c" stoichiometry="1" constant="true"/>
          <speciesReference species="M_atp_c" stoichiometry="4" constant="true"/>
          <speciesReference species="M_gln__L_c" stoichiometry="4" constant="true"/>
          <speciesReference species="M_h2o_c" stoichiometry="4" constant="true"/>
        </listOfReactants>
        <listOfProducts>
          <speciesReference species="M_adcobhex_c" stoichiometry="1" constant="true"/>
          <speciesReference species="M_adp_c" stoichiometry="4" constant="true"/>
          <speciesReference species="M_glu__L_c" stoichiometry="4" constant="true"/>
          <speciesReference species="M_h_c" stoichiometry="4" constant="true"/>
          <speciesReference species="M_pi_c" stoichiometry="4" constant="true"/>
        </listOfProducts>
        <fbc:geneProductAssociation>
          <fbc:geneProductRef fbc:geneProduct="G_BAB_RS22300"/>
        </fbc:geneProductAssociation>
      </reaction>
      <reaction metaid="meta_R_ADCPS2" id="R_ADCPS2" name="Adenosylcobinamide-phosphate synthase" reversible="true" fast="false" fbc:lowerFluxBound="R_ADCPS2_lower_bound" fbc:upperFluxBound="cobra_default_ub">
        <annotation>
          <rdf:RDF xmlns:rdf="http://www.w3.org/1999/02/22-rdf-syntax-ns#" xmlns:dcterms="http://purl.org/dc/terms/" xmlns:vCard="http://www.w3.org/2001/vcard-rdf/3.0#" xmlns:vCard4="http://www.w3.org/2006/vcard/ns#" xmlns:bqbiol="http://biomodels.net/biology-qualifiers/" xmlns:bqmodel="http://biomodels.net/model-qualifiers/">
            <rdf:Description rdf:about="#meta_R_ADCPS2">
              <bqbiol:is>
                <rdf:Bag>
                  <rdf:li rdf:resource="https://identifiers.org/ec-code/6.3.1.10"/>
                </rdf:Bag>
              </bqbiol:is>
            </rdf:Description>
          </rdf:RDF>
        </annotation>
        <listOfReactants>
          <speciesReference species="M_adcobhex_c" stoichiometry="1" constant="true"/>
          <speciesReference species="M_applp_c" stoichiometry="1" constant="true"/>
          <speciesReference species="M_atp_c" stoichiometry="1" constant="true"/>
        </listOfReactants>
        <listOfProducts>
          <speciesReference species="M_adocbip_c" stoichiometry="1" constant="true"/>
          <speciesReference species="M_adp_c" stoichiometry="1" constant="true"/>
          <speciesReference species="M_h_c" stoichiometry="1" constant="true"/>
          <speciesReference species="M_pi_c" stoichiometry="1" constant="true"/>
        </listOfProducts>
        <fbc:geneProductAssociation>
          <fbc:geneProductRef fbc:geneProduct="G_BAB_RS22215"/>
        </fbc:geneProductAssociation>
      </reaction>
      <reaction metaid="meta_R_ACBIPGT" id="R_ACBIPGT" name="Adenosyl cobinamide phosphate guanyltransferase" reversible="true" fast="false" fbc:lowerFluxBound="R_ACBIPGT_lower_bound" fbc:upperFluxBound="cobra_default_ub">
        <annotation>
          <rdf:RDF xmlns:rdf="http://www.w3.org/1999/02/22-rdf-syntax-ns#" xmlns:dcterms="http://purl.org/dc/terms/" xmlns:vCard="http://www.w3.org/2001/vcard-rdf/3.0#" xmlns:vCard4="http://www.w3.org/2006/vcard/ns#" xmlns:bqbiol="http://biomodels.net/biology-qualifiers/" xmlns:bqmodel="http://biomodels.net/model-qualifiers/">
            <rdf:Description rdf:about="#meta_R_ACBIPGT">
              <bqbiol:is>
                <rdf:Bag>
                  <rdf:li rdf:resource="https://identifiers.org/ec-code/2.7.7.62"/>
                </rdf:Bag>
              </bqbiol:is>
            </rdf:Description>
          </rdf:RDF>
        </annotation>
        <listOfReactants>
          <speciesReference species="M_adocbip_c" stoichiometry="1" constant="true"/>
          <speciesReference species="M_gtp_c" stoichiometry="1" constant="true"/>
          <speciesReference species="M_h_c" stoichiometry="1" constant="true"/>
        </listOfReactants>
        <listOfProducts>
          <speciesReference species="M_agdpcbi_c" stoichiometry="1" constant="true"/>
          <speciesReference species="M_ppi_c" stoichiometry="1" constant="true"/>
        </listOfProducts>
        <fbc:geneProductAssociation>
          <fbc:geneProductRef fbc:geneProduct="G_BAB_RS22285"/>
        </fbc:geneProductAssociation>
      </reaction>
      <reaction metaid="meta_R_ADOCBLS" id="R_ADOCBLS" name="Adenosylcobalamin 5&apos;-phosphate synthase" reversible="true" fast="false" fbc:lowerFluxBound="R_ADOCBLS_lower_bound" fbc:upperFluxBound="cobra_default_ub">
        <annotation>
          <rdf:RDF xmlns:rdf="http://www.w3.org/1999/02/22-rdf-syntax-ns#" xmlns:dcterms="http://purl.org/dc/terms/" xmlns:vCard="http://www.w3.org/2001/vcard-rdf/3.0#" xmlns:vCard4="http://www.w3.org/2006/vcard/ns#" xmlns:bqbiol="http://biomodels.net/biology-qualifiers/" xmlns:bqmodel="http://biomodels.net/model-qualifiers/">
            <rdf:Description rdf:about="#meta_R_ADOCBLS">
              <bqbiol:is>
                <rdf:Bag>
                  <rdf:li rdf:resource="https://identifiers.org/ec-code/2.7.8.26"/>
                </rdf:Bag>
              </bqbiol:is>
            </rdf:Description>
          </rdf:RDF>
        </annotation>
        <listOfReactants>
          <speciesReference species="M_agdpcbi_c" stoichiometry="1" constant="true"/>
          <speciesReference species="M_h_c" stoichiometry="1" constant="true"/>
          <speciesReference species="M_rdmbzi_c" stoichiometry="1" constant="true"/>
        </listOfReactants>
        <listOfProducts>
          <speciesReference species="M_adocbl_c" stoichiometry="1" constant="true"/>
          <speciesReference species="M_gmp_c" stoichiometry="1" constant="true"/>
        </listOfProducts>
        <fbc:geneProductAssociation>
          <fbc:geneProductRef fbc:geneProduct="G_BAB_RS20155"/>
        </fbc:geneProductAssociation>
      </reaction>
      <reaction metaid="meta_R_DXPS" id="R_DXPS" name="1-deoxy-D-xylulose-5-phosphate synthase" reversible="false" fast="false" fbc:lowerFluxBound="cobra_0_bound" fbc:upperFluxBound="cobra_default_ub">
        <annotation>
          <rdf:RDF xmlns:rdf="http://www.w3.org/1999/02/22-rdf-syntax-ns#" xmlns:dcterms="http://purl.org/dc/terms/" xmlns:vCard="http://www.w3.org/2001/vcard-rdf/3.0#" xmlns:vCard4="http://www.w3.org/2006/vcard/ns#" xmlns:bqbiol="http://biomodels.net/biology-qualifiers/" xmlns:bqmodel="http://biomodels.net/model-qualifiers/">
            <rdf:Description rdf:about="#meta_R_DXPS">
              <bqbiol:is>
                <rdf:Bag>
                  <rdf:li rdf:resource="https://identifiers.org/ec-code/2.2.1.7"/>
                </rdf:Bag>
              </bqbiol:is>
            </rdf:Description>
          </rdf:RDF>
        </annotation>
        <listOfReactants>
          <speciesReference species="M_g3p_c" stoichiometry="1" constant="true"/>
          <speciesReference species="M_h_c" stoichiometry="1" constant="true"/>
          <speciesReference species="M_pyr_c" stoichiometry="1" constant="true"/>
        </listOfReactants>
        <listOfProducts>
          <speciesReference species="M_co2_c" stoichiometry="1" constant="true"/>
          <speciesReference species="M_dxyl5p_c" stoichiometry="1" constant="true"/>
        </listOfProducts>
        <fbc:geneProductAssociation>
          <fbc:geneProductRef fbc:geneProduct="G_BAB_RS18125"/>
        </fbc:geneProductAssociation>
      </reaction>
      <reaction metaid="meta_R_DXPRIi" id="R_DXPRIi" name="1-deoxy-D-xylulose 5-phosphate reductoisomerase" reversible="false" fast="false" fbc:lowerFluxBound="cobra_0_bound" fbc:upperFluxBound="cobra_default_ub">
        <annotation>
          <rdf:RDF xmlns:rdf="http://www.w3.org/1999/02/22-rdf-syntax-ns#" xmlns:dcterms="http://purl.org/dc/terms/" xmlns:vCard="http://www.w3.org/2001/vcard-rdf/3.0#" xmlns:vCard4="http://www.w3.org/2006/vcard/ns#" xmlns:bqbiol="http://biomodels.net/biology-qualifiers/" xmlns:bqmodel="http://biomodels.net/model-qualifiers/">
            <rdf:Description rdf:about="#meta_R_DXPRIi">
              <bqbiol:is>
                <rdf:Bag>
                  <rdf:li rdf:resource="https://identifiers.org/ec-code/1.1.1.267"/>
                </rdf:Bag>
              </bqbiol:is>
            </rdf:Description>
          </rdf:RDF>
        </annotation>
        <listOfReactants>
          <speciesReference species="M_dxyl5p_c" stoichiometry="1" constant="true"/>
          <speciesReference species="M_h_c" stoichiometry="1" constant="true"/>
          <speciesReference species="M_nadph_c" stoichiometry="1" constant="true"/>
        </listOfReactants>
        <listOfProducts>
          <speciesReference species="M_2me4p_c" stoichiometry="1" constant="true"/>
          <speciesReference species="M_nadp_c" stoichiometry="1" constant="true"/>
        </listOfProducts>
        <fbc:geneProductAssociation>
          <fbc:geneProductRef fbc:geneProduct="G_BAB_RS27630"/>
        </fbc:geneProductAssociation>
      </reaction>
      <reaction metaid="meta_R_MEPCT" id="R_MEPCT" name="MEP cytidylyltransferase" reversible="false" fast="false" fbc:lowerFluxBound="cobra_0_bound" fbc:upperFluxBound="cobra_default_ub">
        <annotation>
          <rdf:RDF xmlns:rdf="http://www.w3.org/1999/02/22-rdf-syntax-ns#" xmlns:dcterms="http://purl.org/dc/terms/" xmlns:vCard="http://www.w3.org/2001/vcard-rdf/3.0#" xmlns:vCard4="http://www.w3.org/2006/vcard/ns#" xmlns:bqbiol="http://biomodels.net/biology-qualifiers/" xmlns:bqmodel="http://biomodels.net/model-qualifiers/">
            <rdf:Description rdf:about="#meta_R_MEPCT">
              <bqbiol:is>
                <rdf:Bag>
                  <rdf:li rdf:resource="https://identifiers.org/ec-code/2.7.7.60"/>
                </rdf:Bag>
              </bqbiol:is>
            </rdf:Description>
          </rdf:RDF>
        </annotation>
        <listOfReactants>
          <speciesReference species="M_2me4p_c" stoichiometry="1" constant="true"/>
          <speciesReference species="M_ctp_c" stoichiometry="1" constant="true"/>
          <speciesReference species="M_h_c" stoichiometry="1" constant="true"/>
        </listOfReactants>
        <listOfProducts>
          <speciesReference species="M_4c2me_c" stoichiometry="1" constant="true"/>
          <speciesReference species="M_ppi_c" stoichiometry="1" constant="true"/>
        </listOfProducts>
        <fbc:geneProductAssociation>
          <fbc:geneProductRef fbc:geneProduct="G_BAB_RS21395"/>
        </fbc:geneProductAssociation>
      </reaction>
      <reaction metaid="meta_R_CDPMEK" id="R_CDPMEK" name="CDP-ME kinase" reversible="false" fast="false" fbc:lowerFluxBound="cobra_0_bound" fbc:upperFluxBound="cobra_default_ub">
        <annotation>
          <rdf:RDF xmlns:rdf="http://www.w3.org/1999/02/22-rdf-syntax-ns#" xmlns:dcterms="http://purl.org/dc/terms/" xmlns:vCard="http://www.w3.org/2001/vcard-rdf/3.0#" xmlns:vCard4="http://www.w3.org/2006/vcard/ns#" xmlns:bqbiol="http://biomodels.net/biology-qualifiers/" xmlns:bqmodel="http://biomodels.net/model-qualifiers/">
            <rdf:Description rdf:about="#meta_R_CDPMEK">
              <bqbiol:is>
                <rdf:Bag>
                  <rdf:li rdf:resource="https://identifiers.org/ec-code/2.7.1.148"/>
                </rdf:Bag>
              </bqbiol:is>
            </rdf:Description>
          </rdf:RDF>
        </annotation>
        <listOfReactants>
          <speciesReference species="M_4c2me_c" stoichiometry="1" constant="true"/>
          <speciesReference species="M_atp_c" stoichiometry="1" constant="true"/>
        </listOfReactants>
        <listOfProducts>
          <speciesReference species="M_2p4c2me_c" stoichiometry="1" constant="true"/>
          <speciesReference species="M_adp_c" stoichiometry="1" constant="true"/>
          <speciesReference species="M_h_c" stoichiometry="1" constant="true"/>
        </listOfProducts>
        <fbc:geneProductAssociation>
          <fbc:geneProductRef fbc:geneProduct="G_BAB_RS17935"/>
        </fbc:geneProductAssociation>
      </reaction>
      <reaction metaid="meta_R_MECDPS" id="R_MECDPS" name="2-C-methyl-D-erythritol 2,4-cyclodiphosphate synthase" reversible="false" fast="false" fbc:lowerFluxBound="cobra_0_bound" fbc:upperFluxBound="cobra_default_ub">
        <annotation>
          <rdf:RDF xmlns:rdf="http://www.w3.org/1999/02/22-rdf-syntax-ns#" xmlns:dcterms="http://purl.org/dc/terms/" xmlns:vCard="http://www.w3.org/2001/vcard-rdf/3.0#" xmlns:vCard4="http://www.w3.org/2006/vcard/ns#" xmlns:bqbiol="http://biomodels.net/biology-qualifiers/" xmlns:bqmodel="http://biomodels.net/model-qualifiers/">
            <rdf:Description rdf:about="#meta_R_MECDPS">
              <bqbiol:is>
                <rdf:Bag>
                  <rdf:li rdf:resource="https://identifiers.org/ec-code/4.6.1.12"/>
                </rdf:Bag>
              </bqbiol:is>
            </rdf:Description>
          </rdf:RDF>
        </annotation>
        <listOfReactants>
          <speciesReference species="M_2p4c2me_c" stoichiometry="1" constant="true"/>
        </listOfReactants>
        <listOfProducts>
          <speciesReference species="M_2mecdp_c" stoichiometry="1" constant="true"/>
          <speciesReference species="M_cmp_c" stoichiometry="1" constant="true"/>
        </listOfProducts>
        <fbc:geneProductAssociation>
          <fbc:geneProductRef fbc:geneProduct="G_BAB_RS21395"/>
        </fbc:geneProductAssociation>
      </reaction>
      <reaction metaid="meta_R_MECDPDH2" id="R_MECDPDH2" name="2C-methyl-D-erythritol 2,4 cyclodiphosphate dehydratase" reversible="false" fast="false" fbc:lowerFluxBound="cobra_0_bound" fbc:upperFluxBound="cobra_default_ub">
        <annotation>
          <rdf:RDF xmlns:rdf="http://www.w3.org/1999/02/22-rdf-syntax-ns#" xmlns:dcterms="http://purl.org/dc/terms/" xmlns:vCard="http://www.w3.org/2001/vcard-rdf/3.0#" xmlns:vCard4="http://www.w3.org/2006/vcard/ns#" xmlns:bqbiol="http://biomodels.net/biology-qualifiers/" xmlns:bqmodel="http://biomodels.net/model-qualifiers/">
            <rdf:Description rdf:about="#meta_R_MECDPDH2">
              <bqbiol:is>
                <rdf:Bag>
                  <rdf:li rdf:resource="https://identifiers.org/ec-code/1.17.7.3"/>
                </rdf:Bag>
              </bqbiol:is>
            </rdf:Description>
          </rdf:RDF>
        </annotation>
        <listOfReactants>
          <speciesReference species="M_2mecdp_c" stoichiometry="1" constant="true"/>
          <speciesReference species="M_nadh_c" stoichiometry="1" constant="true"/>
        </listOfReactants>
        <listOfProducts>
          <speciesReference species="M_h2mb4p_c" stoichiometry="1" constant="true"/>
          <speciesReference species="M_h2o_c" stoichiometry="1" constant="true"/>
          <speciesReference species="M_nad_c" stoichiometry="1" constant="true"/>
        </listOfProducts>
        <fbc:geneProductAssociation>
          <fbc:geneProductRef fbc:geneProduct="G_BAB_RS24435"/>
        </fbc:geneProductAssociation>
      </reaction>
      <reaction metaid="meta_R_DMPPS" id="R_DMPPS" name="1-hydroxy-2-methyl-2-E-butenyl-4-diphosphate reductase" reversible="false" fast="false" fbc:lowerFluxBound="cobra_0_bound" fbc:upperFluxBound="cobra_default_ub">
        <annotation>
          <rdf:RDF xmlns:rdf="http://www.w3.org/1999/02/22-rdf-syntax-ns#" xmlns:dcterms="http://purl.org/dc/terms/" xmlns:vCard="http://www.w3.org/2001/vcard-rdf/3.0#" xmlns:vCard4="http://www.w3.org/2006/vcard/ns#" xmlns:bqbiol="http://biomodels.net/biology-qualifiers/" xmlns:bqmodel="http://biomodels.net/model-qualifiers/">
            <rdf:Description rdf:about="#meta_R_DMPPS">
              <bqbiol:is>
                <rdf:Bag>
                  <rdf:li rdf:resource="https://identifiers.org/ec-code/1.17.1.4"/>
                </rdf:Bag>
              </bqbiol:is>
            </rdf:Description>
          </rdf:RDF>
        </annotation>
        <listOfReactants>
          <speciesReference species="M_h2mb4p_c" stoichiometry="1" constant="true"/>
          <speciesReference species="M_h_c" stoichiometry="1" constant="true"/>
          <speciesReference species="M_nadh_c" stoichiometry="1" constant="true"/>
        </listOfReactants>
        <listOfProducts>
          <speciesReference species="M_dmpp_c" stoichiometry="1" constant="true"/>
          <speciesReference species="M_h2o_c" stoichiometry="1" constant="true"/>
          <speciesReference species="M_nad_c" stoichiometry="1" constant="true"/>
        </listOfProducts>
        <fbc:geneProductAssociation>
          <fbc:geneProductRef fbc:geneProduct="G_BAB_RS18305"/>
        </fbc:geneProductAssociation>
      </reaction>
      <reaction metaid="meta_R_IDS1" id="R_IDS1" name="Isopentenyl-diphosphate synthase" reversible="false" fast="false" fbc:lowerFluxBound="cobra_0_bound" fbc:upperFluxBound="cobra_default_ub">
        <annotation>
          <rdf:RDF xmlns:rdf="http://www.w3.org/1999/02/22-rdf-syntax-ns#" xmlns:dcterms="http://purl.org/dc/terms/" xmlns:vCard="http://www.w3.org/2001/vcard-rdf/3.0#" xmlns:vCard4="http://www.w3.org/2006/vcard/ns#" xmlns:bqbiol="http://biomodels.net/biology-qualifiers/" xmlns:bqmodel="http://biomodels.net/model-qualifiers/">
            <rdf:Description rdf:about="#meta_R_IDS1">
              <bqbiol:is>
                <rdf:Bag>
                  <rdf:li rdf:resource="https://identifiers.org/ec-code/1.17.1.4"/>
                </rdf:Bag>
              </bqbiol:is>
            </rdf:Description>
          </rdf:RDF>
        </annotation>
        <listOfReactants>
          <speciesReference species="M_h2mb4p_c" stoichiometry="1" constant="true"/>
          <speciesReference species="M_h_c" stoichiometry="1" constant="true"/>
          <speciesReference species="M_nadph_c" stoichiometry="1" constant="true"/>
        </listOfReactants>
        <listOfProducts>
          <speciesReference species="M_h2o_c" stoichiometry="1" constant="true"/>
          <speciesReference species="M_ipdp_c" stoichiometry="1" constant="true"/>
          <speciesReference species="M_nadp_c" stoichiometry="1" constant="true"/>
        </listOfProducts>
        <fbc:geneProductAssociation>
          <fbc:geneProductRef fbc:geneProduct="G_BAB_RS18305"/>
        </fbc:geneProductAssociation>
      </reaction>
      <reaction metaid="meta_R_DMATT" id="R_DMATT" name="Dimethylallyltranstransferase" reversible="false" fast="false" fbc:lowerFluxBound="cobra_0_bound" fbc:upperFluxBound="cobra_default_ub">
        <annotation>
          <rdf:RDF xmlns:rdf="http://www.w3.org/1999/02/22-rdf-syntax-ns#" xmlns:dcterms="http://purl.org/dc/terms/" xmlns:vCard="http://www.w3.org/2001/vcard-rdf/3.0#" xmlns:vCard4="http://www.w3.org/2006/vcard/ns#" xmlns:bqbiol="http://biomodels.net/biology-qualifiers/" xmlns:bqmodel="http://biomodels.net/model-qualifiers/">
            <rdf:Description rdf:about="#meta_R_DMATT">
              <bqbiol:is>
                <rdf:Bag>
                  <rdf:li rdf:resource="https://identifiers.org/ec-code/2.5.1.1"/>
                </rdf:Bag>
              </bqbiol:is>
            </rdf:Description>
          </rdf:RDF>
        </annotation>
        <listOfReactants>
          <speciesReference species="M_dmpp_c" stoichiometry="1" constant="true"/>
          <speciesReference species="M_ipdp_c" stoichiometry="1" constant="true"/>
        </listOfReactants>
        <listOfProducts>
          <speciesReference species="M_grdp_c" stoichiometry="1" constant="true"/>
          <speciesReference species="M_ppi_c" stoichiometry="1" constant="true"/>
        </listOfProducts>
        <fbc:geneProductAssociation>
          <fbc:geneProductRef fbc:geneProduct="G_BAB_RS24430"/>
        </fbc:geneProductAssociation>
      </reaction>
      <reaction metaid="meta_R_GRTT" id="R_GRTT" name="Geranyltranstransferase" reversible="false" fast="false" fbc:lowerFluxBound="cobra_0_bound" fbc:upperFluxBound="cobra_default_ub">
        <annotation>
          <rdf:RDF xmlns:rdf="http://www.w3.org/1999/02/22-rdf-syntax-ns#" xmlns:dcterms="http://purl.org/dc/terms/" xmlns:vCard="http://www.w3.org/2001/vcard-rdf/3.0#" xmlns:vCard4="http://www.w3.org/2006/vcard/ns#" xmlns:bqbiol="http://biomodels.net/biology-qualifiers/" xmlns:bqmodel="http://biomodels.net/model-qualifiers/">
            <rdf:Description rdf:about="#meta_R_GRTT">
              <bqbiol:is>
                <rdf:Bag>
                  <rdf:li rdf:resource="https://identifiers.org/ec-code/2.5.1.10"/>
                </rdf:Bag>
              </bqbiol:is>
            </rdf:Description>
          </rdf:RDF>
        </annotation>
        <listOfReactants>
          <speciesReference species="M_grdp_c" stoichiometry="1" constant="true"/>
          <speciesReference species="M_ipdp_c" stoichiometry="1" constant="true"/>
        </listOfReactants>
        <listOfProducts>
          <speciesReference species="M_frdp_c" stoichiometry="1" constant="true"/>
          <speciesReference species="M_ppi_c" stoichiometry="1" constant="true"/>
        </listOfProducts>
        <fbc:geneProductAssociation>
          <fbc:geneProductRef fbc:geneProduct="G_BAB_RS24430"/>
        </fbc:geneProductAssociation>
      </reaction>
      <reaction metaid="meta_R_OCTDPS" id="R_OCTDPS" name="Octaprenyl-diphosphate synthase" reversible="false" fast="false" fbc:lowerFluxBound="cobra_0_bound" fbc:upperFluxBound="cobra_default_ub">
        <annotation>
          <rdf:RDF xmlns:rdf="http://www.w3.org/1999/02/22-rdf-syntax-ns#" xmlns:dcterms="http://purl.org/dc/terms/" xmlns:vCard="http://www.w3.org/2001/vcard-rdf/3.0#" xmlns:vCard4="http://www.w3.org/2006/vcard/ns#" xmlns:bqbiol="http://biomodels.net/biology-qualifiers/" xmlns:bqmodel="http://biomodels.net/model-qualifiers/">
            <rdf:Description rdf:about="#meta_R_OCTDPS">
              <bqbiol:is>
                <rdf:Bag>
                  <rdf:li rdf:resource="https://identifiers.org/ec-code/2.5.1.90"/>
                </rdf:Bag>
              </bqbiol:is>
            </rdf:Description>
          </rdf:RDF>
        </annotation>
        <listOfReactants>
          <speciesReference species="M_frdp_c" stoichiometry="1" constant="true"/>
          <speciesReference species="M_ipdp_c" stoichiometry="5" constant="true"/>
        </listOfReactants>
        <listOfProducts>
          <speciesReference species="M_octdp_c" stoichiometry="1" constant="true"/>
          <speciesReference species="M_ppi_c" stoichiometry="5" constant="true"/>
        </listOfProducts>
        <fbc:geneProductAssociation>
          <fbc:geneProductRef fbc:geneProduct="G_BAB_RS17960"/>
        </fbc:geneProductAssociation>
      </reaction>
      <reaction metaid="meta_R_CHRPL" id="R_CHRPL" name="Chorismate lyase" reversible="false" fast="false" fbc:lowerFluxBound="cobra_0_bound" fbc:upperFluxBound="cobra_default_ub">
        <annotation>
          <rdf:RDF xmlns:rdf="http://www.w3.org/1999/02/22-rdf-syntax-ns#" xmlns:dcterms="http://purl.org/dc/terms/" xmlns:vCard="http://www.w3.org/2001/vcard-rdf/3.0#" xmlns:vCard4="http://www.w3.org/2006/vcard/ns#" xmlns:bqbiol="http://biomodels.net/biology-qualifiers/" xmlns:bqmodel="http://biomodels.net/model-qualifiers/">
            <rdf:Description rdf:about="#meta_R_CHRPL">
              <bqbiol:is>
                <rdf:Bag>
                  <rdf:li rdf:resource="https://identifiers.org/ec-code/4.1.3.40"/>
                </rdf:Bag>
              </bqbiol:is>
            </rdf:Description>
          </rdf:RDF>
        </annotation>
        <listOfReactants>
          <speciesReference species="M_chor_c" stoichiometry="1" constant="true"/>
        </listOfReactants>
        <listOfProducts>
          <speciesReference species="M_4hbz_c" stoichiometry="1" constant="true"/>
          <speciesReference species="M_pyr_c" stoichiometry="1" constant="true"/>
        </listOfProducts>
      </reaction>
      <reaction metaid="meta_R_HBZOPT" id="R_HBZOPT" name="4-hydroxybenzoate polyprenyltransferase" reversible="false" fast="false" fbc:lowerFluxBound="cobra_0_bound" fbc:upperFluxBound="cobra_default_ub">
        <annotation>
          <rdf:RDF xmlns:rdf="http://www.w3.org/1999/02/22-rdf-syntax-ns#" xmlns:dcterms="http://purl.org/dc/terms/" xmlns:vCard="http://www.w3.org/2001/vcard-rdf/3.0#" xmlns:vCard4="http://www.w3.org/2006/vcard/ns#" xmlns:bqbiol="http://biomodels.net/biology-qualifiers/" xmlns:bqmodel="http://biomodels.net/model-qualifiers/">
            <rdf:Description rdf:about="#meta_R_HBZOPT">
              <bqbiol:is>
                <rdf:Bag>
                  <rdf:li rdf:resource="https://identifiers.org/ec-code/2.5.1.39"/>
                </rdf:Bag>
              </bqbiol:is>
            </rdf:Description>
          </rdf:RDF>
        </annotation>
        <listOfReactants>
          <speciesReference species="M_4hbz_c" stoichiometry="1" constant="true"/>
          <speciesReference species="M_octdp_c" stoichiometry="1" constant="true"/>
        </listOfReactants>
        <listOfProducts>
          <speciesReference species="M_3ophb_c" stoichiometry="1" constant="true"/>
          <speciesReference species="M_ppi_c" stoichiometry="1" constant="true"/>
        </listOfProducts>
        <fbc:geneProductAssociation>
          <fbc:geneProductRef fbc:geneProduct="G_BAB_RS18030"/>
        </fbc:geneProductAssociation>
      </reaction>
      <reaction metaid="meta_R_OPHBDC" id="R_OPHBDC" name="Octaprenyl-hydroxybenzoate decarboxylase" reversible="false" fast="false" fbc:lowerFluxBound="cobra_0_bound" fbc:upperFluxBound="cobra_default_ub">
        <annotation>
          <rdf:RDF xmlns:rdf="http://www.w3.org/1999/02/22-rdf-syntax-ns#" xmlns:dcterms="http://purl.org/dc/terms/" xmlns:vCard="http://www.w3.org/2001/vcard-rdf/3.0#" xmlns:vCard4="http://www.w3.org/2006/vcard/ns#" xmlns:bqbiol="http://biomodels.net/biology-qualifiers/" xmlns:bqmodel="http://biomodels.net/model-qualifiers/">
            <rdf:Description rdf:about="#meta_R_OPHBDC">
              <bqbiol:is>
                <rdf:Bag>
                  <rdf:li rdf:resource="https://identifiers.org/ec-code/4.1.1.-"/>
                </rdf:Bag>
              </bqbiol:is>
            </rdf:Description>
          </rdf:RDF>
        </annotation>
        <listOfReactants>
          <speciesReference species="M_3ophb_c" stoichiometry="1" constant="true"/>
          <speciesReference species="M_h_c" stoichiometry="1" constant="true"/>
        </listOfReactants>
        <listOfProducts>
          <speciesReference species="M_2oph_c" stoichiometry="1" constant="true"/>
          <speciesReference species="M_co2_c" stoichiometry="1" constant="true"/>
        </listOfProducts>
      </reaction>
      <reaction metaid="meta_R_OPHHXy" id="R_OPHHXy" name="2-Octaprenylphenol hydroxylase (NADPH)" reversible="false" fast="false" fbc:lowerFluxBound="cobra_0_bound" fbc:upperFluxBound="cobra_default_ub">
        <annotation>
          <rdf:RDF xmlns:rdf="http://www.w3.org/1999/02/22-rdf-syntax-ns#" xmlns:dcterms="http://purl.org/dc/terms/" xmlns:vCard="http://www.w3.org/2001/vcard-rdf/3.0#" xmlns:vCard4="http://www.w3.org/2006/vcard/ns#" xmlns:bqbiol="http://biomodels.net/biology-qualifiers/" xmlns:bqmodel="http://biomodels.net/model-qualifiers/">
            <rdf:Description rdf:about="#meta_R_OPHHXy">
              <bqbiol:is>
                <rdf:Bag>
                  <rdf:li rdf:resource="https://identifiers.org/ec-code/1.14.13.-"/>
                </rdf:Bag>
              </bqbiol:is>
            </rdf:Description>
          </rdf:RDF>
        </annotation>
        <listOfReactants>
          <speciesReference species="M_2oph_c" stoichiometry="1" constant="true"/>
          <speciesReference species="M_h_c" stoichiometry="1" constant="true"/>
          <speciesReference species="M_nadph_c" stoichiometry="1" constant="true"/>
          <speciesReference species="M_o2_c" stoichiometry="1" constant="true"/>
        </listOfReactants>
        <listOfProducts>
          <speciesReference species="M_2ohph_c" stoichiometry="1" constant="true"/>
          <speciesReference species="M_h2o_c" stoichiometry="1" constant="true"/>
          <speciesReference species="M_nadp_c" stoichiometry="1" constant="true"/>
        </listOfProducts>
        <fbc:geneProductAssociation>
          <fbc:geneProductRef fbc:geneProduct="G_BAB_RS31175"/>
        </fbc:geneProductAssociation>
      </reaction>
      <reaction metaid="meta_R_OHPHM" id="R_OHPHM" name="2-octaprenyl-6-hydroxyphenol methylase" reversible="false" fast="false" fbc:lowerFluxBound="cobra_0_bound" fbc:upperFluxBound="cobra_default_ub">
        <annotation>
          <rdf:RDF xmlns:rdf="http://www.w3.org/1999/02/22-rdf-syntax-ns#" xmlns:dcterms="http://purl.org/dc/terms/" xmlns:vCard="http://www.w3.org/2001/vcard-rdf/3.0#" xmlns:vCard4="http://www.w3.org/2006/vcard/ns#" xmlns:bqbiol="http://biomodels.net/biology-qualifiers/" xmlns:bqmodel="http://biomodels.net/model-qualifiers/">
            <rdf:Description rdf:about="#meta_R_OHPHM">
              <bqbiol:is>
                <rdf:Bag>
                  <rdf:li rdf:resource="https://identifiers.org/ec-code/2.1.1.64"/>
                </rdf:Bag>
              </bqbiol:is>
            </rdf:Description>
          </rdf:RDF>
        </annotation>
        <listOfReactants>
          <speciesReference species="M_2ohph_c" stoichiometry="1" constant="true"/>
          <speciesReference species="M_amet_c" stoichiometry="1" constant="true"/>
        </listOfReactants>
        <listOfProducts>
          <speciesReference species="M_2omph_c" stoichiometry="1" constant="true"/>
          <speciesReference species="M_ahcys_c" stoichiometry="1" constant="true"/>
          <speciesReference species="M_h_c" stoichiometry="1" constant="true"/>
        </listOfProducts>
        <fbc:geneProductAssociation>
          <fbc:geneProductRef fbc:geneProduct="G_BAB_RS24870"/>
        </fbc:geneProductAssociation>
      </reaction>
      <reaction metaid="meta_R_OMPHHX" id="R_OMPHHX" name="2-octaprenyl-6-methoxyphenol hydroxylase" reversible="false" fast="false" fbc:lowerFluxBound="cobra_0_bound" fbc:upperFluxBound="cobra_default_ub">
        <annotation>
          <rdf:RDF xmlns:rdf="http://www.w3.org/1999/02/22-rdf-syntax-ns#" xmlns:dcterms="http://purl.org/dc/terms/" xmlns:vCard="http://www.w3.org/2001/vcard-rdf/3.0#" xmlns:vCard4="http://www.w3.org/2006/vcard/ns#" xmlns:bqbiol="http://biomodels.net/biology-qualifiers/" xmlns:bqmodel="http://biomodels.net/model-qualifiers/">
            <rdf:Description rdf:about="#meta_R_OMPHHX">
              <bqbiol:is>
                <rdf:Bag>
                  <rdf:li rdf:resource="https://identifiers.org/ec-code/1.14.13.-"/>
                </rdf:Bag>
              </bqbiol:is>
            </rdf:Description>
          </rdf:RDF>
        </annotation>
        <listOfReactants>
          <speciesReference species="M_2omph_c" stoichiometry="1" constant="true"/>
          <speciesReference species="M_o2_c" stoichiometry="1" constant="true"/>
        </listOfReactants>
        <listOfProducts>
          <speciesReference species="M_2ombz_c" stoichiometry="1" constant="true"/>
          <speciesReference species="M_h2o_c" stoichiometry="1" constant="true"/>
        </listOfProducts>
        <fbc:geneProductAssociation>
          <fbc:geneProductRef fbc:geneProduct="G_BAB_RS24990"/>
        </fbc:geneProductAssociation>
      </reaction>
      <reaction metaid="meta_R_URFGTT" id="R_URFGTT" name="2-methoxy-6-polyprenyl-1,4-benzoquinol methylase" reversible="false" fast="false" fbc:lowerFluxBound="cobra_0_bound" fbc:upperFluxBound="cobra_default_ub">
        <annotation>
          <rdf:RDF xmlns:rdf="http://www.w3.org/1999/02/22-rdf-syntax-ns#" xmlns:dcterms="http://purl.org/dc/terms/" xmlns:vCard="http://www.w3.org/2001/vcard-rdf/3.0#" xmlns:vCard4="http://www.w3.org/2006/vcard/ns#" xmlns:bqbiol="http://biomodels.net/biology-qualifiers/" xmlns:bqmodel="http://biomodels.net/model-qualifiers/">
            <rdf:Description rdf:about="#meta_R_URFGTT">
              <bqbiol:is>
                <rdf:Bag>
                  <rdf:li rdf:resource="https://identifiers.org/ec-code/2.1.1.163"/>
                </rdf:Bag>
              </bqbiol:is>
            </rdf:Description>
          </rdf:RDF>
        </annotation>
        <listOfReactants>
          <speciesReference species="M_2ombz_c" stoichiometry="1" constant="true"/>
          <speciesReference species="M_amet_c" stoichiometry="1" constant="true"/>
        </listOfReactants>
        <listOfProducts>
          <speciesReference species="M_2ommb_c" stoichiometry="1" constant="true"/>
          <speciesReference species="M_ahcys_c" stoichiometry="1" constant="true"/>
          <speciesReference species="M_h_c" stoichiometry="1" constant="true"/>
        </listOfProducts>
        <fbc:geneProductAssociation>
          <fbc:geneProductRef fbc:geneProduct="G_BAB_RS31180"/>
        </fbc:geneProductAssociation>
      </reaction>
      <reaction metaid="meta_R_OMMBLHXy" id="R_OMMBLHXy" name="2-Octaprenyl-3-methyl-6-methoxy-1,4-benzoquinol hydroxylase (NADPHl)" reversible="false" fast="false" fbc:lowerFluxBound="cobra_0_bound" fbc:upperFluxBound="cobra_default_ub">
        <annotation>
          <rdf:RDF xmlns:rdf="http://www.w3.org/1999/02/22-rdf-syntax-ns#" xmlns:dcterms="http://purl.org/dc/terms/" xmlns:vCard="http://www.w3.org/2001/vcard-rdf/3.0#" xmlns:vCard4="http://www.w3.org/2006/vcard/ns#" xmlns:bqbiol="http://biomodels.net/biology-qualifiers/" xmlns:bqmodel="http://biomodels.net/model-qualifiers/">
            <rdf:Description rdf:about="#meta_R_OMMBLHXy">
              <bqbiol:is>
                <rdf:Bag>
                  <rdf:li rdf:resource="https://identifiers.org/ec-code/1.14.13.-"/>
                </rdf:Bag>
              </bqbiol:is>
            </rdf:Description>
          </rdf:RDF>
        </annotation>
        <listOfReactants>
          <speciesReference species="M_2ommb_c" stoichiometry="1" constant="true"/>
          <speciesReference species="M_nadph_c" stoichiometry="1" constant="true"/>
          <speciesReference species="M_o2_c" stoichiometry="1" constant="true"/>
        </listOfReactants>
        <listOfProducts>
          <speciesReference species="M_2omhmbl_c" stoichiometry="1" constant="true"/>
          <speciesReference species="M_h2o_c" stoichiometry="1" constant="true"/>
          <speciesReference species="M_nadp_c" stoichiometry="1" constant="true"/>
        </listOfProducts>
        <fbc:geneProductAssociation>
          <fbc:geneProductRef fbc:geneProduct="G_BAB_RS29510"/>
        </fbc:geneProductAssociation>
      </reaction>
      <reaction metaid="meta_R_DMQMT" id="R_DMQMT" name="3-Dimethylubiquinonol 3-methyltransferase" reversible="false" fast="false" fbc:lowerFluxBound="cobra_0_bound" fbc:upperFluxBound="cobra_default_ub">
        <annotation>
          <rdf:RDF xmlns:rdf="http://www.w3.org/1999/02/22-rdf-syntax-ns#" xmlns:dcterms="http://purl.org/dc/terms/" xmlns:vCard="http://www.w3.org/2001/vcard-rdf/3.0#" xmlns:vCard4="http://www.w3.org/2006/vcard/ns#" xmlns:bqbiol="http://biomodels.net/biology-qualifiers/" xmlns:bqmodel="http://biomodels.net/model-qualifiers/">
            <rdf:Description rdf:about="#meta_R_DMQMT">
              <bqbiol:is>
                <rdf:Bag>
                  <rdf:li rdf:resource="https://identifiers.org/ec-code/2.1.1.64"/>
                </rdf:Bag>
              </bqbiol:is>
            </rdf:Description>
          </rdf:RDF>
        </annotation>
        <listOfReactants>
          <speciesReference species="M_2omhmbl_c" stoichiometry="1" constant="true"/>
          <speciesReference species="M_amet_c" stoichiometry="1" constant="true"/>
        </listOfReactants>
        <listOfProducts>
          <speciesReference species="M_ahcys_c" stoichiometry="1" constant="true"/>
          <speciesReference species="M_q8_c" stoichiometry="1" constant="true"/>
        </listOfProducts>
        <fbc:geneProductAssociation>
          <fbc:geneProductRef fbc:geneProduct="G_BAB_RS24870"/>
        </fbc:geneProductAssociation>
      </reaction>
      <reaction metaid="meta_R_NADH6" id="R_NADH6" name="NADH dehydrogenase   Complex I" reversible="false" fast="false" fbc:lowerFluxBound="cobra_0_bound" fbc:upperFluxBound="cobra_default_ub">
        <annotation>
          <rdf:RDF xmlns:rdf="http://www.w3.org/1999/02/22-rdf-syntax-ns#" xmlns:dcterms="http://purl.org/dc/terms/" xmlns:vCard="http://www.w3.org/2001/vcard-rdf/3.0#" xmlns:vCard4="http://www.w3.org/2006/vcard/ns#" xmlns:bqbiol="http://biomodels.net/biology-qualifiers/" xmlns:bqmodel="http://biomodels.net/model-qualifiers/">
            <rdf:Description rdf:about="#meta_R_NADH6">
              <bqbiol:is>
                <rdf:Bag>
                  <rdf:li rdf:resource="https://identifiers.org/ec-code/1.6.5.3"/>
                </rdf:Bag>
              </bqbiol:is>
            </rdf:Description>
          </rdf:RDF>
        </annotation>
        <listOfReactants>
          <speciesReference species="M_h_c" stoichiometry="4.5" constant="true"/>
          <speciesReference species="M_nadh_c" stoichiometry="1" constant="true"/>
          <speciesReference species="M_q8_c" stoichiometry="1" constant="true"/>
        </listOfReactants>
        <listOfProducts>
          <speciesReference species="M_h_p" stoichiometry="3.5" constant="true"/>
          <speciesReference species="M_nad_c" stoichiometry="1" constant="true"/>
          <speciesReference species="M_q8h2_c" stoichiometry="1" constant="true"/>
        </listOfProducts>
        <fbc:geneProductAssociation>
          <fbc:and>
            <fbc:geneProductRef fbc:geneProduct="G_BAB_RS19855"/>
            <fbc:geneProductRef fbc:geneProduct="G_BAB_RS19860"/>
            <fbc:geneProductRef fbc:geneProduct="G_BAB_RS19865"/>
            <fbc:geneProductRef fbc:geneProduct="G_BAB_RS19870"/>
            <fbc:geneProductRef fbc:geneProduct="G_BAB_RS19875"/>
            <fbc:geneProductRef fbc:geneProduct="G_BAB_RS19880"/>
            <fbc:geneProductRef fbc:geneProduct="G_BAB_RS19885"/>
            <fbc:geneProductRef fbc:geneProduct="G_BAB_RS19890"/>
            <fbc:geneProductRef fbc:geneProduct="G_BAB_RS19895"/>
            <fbc:geneProductRef fbc:geneProduct="G_BAB_RS19900"/>
            <fbc:geneProductRef fbc:geneProduct="G_BAB_RS19905"/>
            <fbc:geneProductRef fbc:geneProduct="G_BAB_RS19910"/>
            <fbc:geneProductRef fbc:geneProduct="G_BAB_RS19915"/>
            <fbc:geneProductRef fbc:geneProduct="G_BAB_RS19920"/>
          </fbc:and>
        </fbc:geneProductAssociation>
      </reaction>
      <reaction id="R_REFADH2" name="FADH2 dependent ubiquinone reduction" reversible="false" fast="false" fbc:lowerFluxBound="cobra_0_bound" fbc:upperFluxBound="cobra_default_ub">
        <listOfReactants>
          <speciesReference species="M_fadh2_c" stoichiometry="1" constant="true"/>
          <speciesReference species="M_q8_c" stoichiometry="1" constant="true"/>
        </listOfReactants>
        <listOfProducts>
          <speciesReference species="M_fad_c" stoichiometry="1" constant="true"/>
          <speciesReference species="M_h_c" stoichiometry="1" constant="true"/>
          <speciesReference species="M_q8h2_c" stoichiometry="1" constant="true"/>
        </listOfProducts>
      </reaction>
      <reaction metaid="meta_R_CYO1a" id="R_CYO1a" name="Cytochrome C reductase" reversible="false" fast="false" fbc:lowerFluxBound="cobra_0_bound" fbc:upperFluxBound="cobra_default_ub">
        <annotation>
          <rdf:RDF xmlns:rdf="http://www.w3.org/1999/02/22-rdf-syntax-ns#" xmlns:dcterms="http://purl.org/dc/terms/" xmlns:vCard="http://www.w3.org/2001/vcard-rdf/3.0#" xmlns:vCard4="http://www.w3.org/2006/vcard/ns#" xmlns:bqbiol="http://biomodels.net/biology-qualifiers/" xmlns:bqmodel="http://biomodels.net/model-qualifiers/">
            <rdf:Description rdf:about="#meta_R_CYO1a">
              <bqbiol:is>
                <rdf:Bag>
                  <rdf:li rdf:resource="https://identifiers.org/ec-code/1.10.2.2"/>
                </rdf:Bag>
              </bqbiol:is>
            </rdf:Description>
          </rdf:RDF>
        </annotation>
        <listOfReactants>
          <speciesReference species="M_ficytc_c" stoichiometry="2" constant="true"/>
          <speciesReference species="M_q8h2_c" stoichiometry="1" constant="true"/>
        </listOfReactants>
        <listOfProducts>
          <speciesReference species="M_focytc_c" stoichiometry="2" constant="true"/>
          <speciesReference species="M_h_p" stoichiometry="2" constant="true"/>
          <speciesReference species="M_q8_c" stoichiometry="1" constant="true"/>
        </listOfProducts>
        <fbc:geneProductAssociation>
          <fbc:and>
            <fbc:geneProductRef fbc:geneProduct="G_BAB_RS23355"/>
            <fbc:geneProductRef fbc:geneProduct="G_BAB_RS23350"/>
            <fbc:geneProductRef fbc:geneProduct="G_BAB_RS23345"/>
          </fbc:and>
        </fbc:geneProductAssociation>
      </reaction>
      <reaction metaid="meta_R_CYOO2" id="R_CYOO2" name="Cytochrome C oxidase" reversible="false" fast="false" fbc:lowerFluxBound="cobra_0_bound" fbc:upperFluxBound="cobra_default_ub">
        <annotation>
          <rdf:RDF xmlns:rdf="http://www.w3.org/1999/02/22-rdf-syntax-ns#" xmlns:dcterms="http://purl.org/dc/terms/" xmlns:vCard="http://www.w3.org/2001/vcard-rdf/3.0#" xmlns:vCard4="http://www.w3.org/2006/vcard/ns#" xmlns:bqbiol="http://biomodels.net/biology-qualifiers/" xmlns:bqmodel="http://biomodels.net/model-qualifiers/">
            <rdf:Description rdf:about="#meta_R_CYOO2">
              <bqbiol:is>
                <rdf:Bag>
                  <rdf:li rdf:resource="https://identifiers.org/ec-code/1.9.3.1"/>
                </rdf:Bag>
              </bqbiol:is>
            </rdf:Description>
          </rdf:RDF>
        </annotation>
        <listOfReactants>
          <speciesReference species="M_focytc_c" stoichiometry="4" constant="true"/>
          <speciesReference species="M_h_c" stoichiometry="4" constant="true"/>
          <speciesReference species="M_o2_c" stoichiometry="1" constant="true"/>
        </listOfReactants>
        <listOfProducts>
          <speciesReference species="M_ficytc_c" stoichiometry="4" constant="true"/>
          <speciesReference species="M_h2o_c" stoichiometry="2" constant="true"/>
        </listOfProducts>
        <fbc:geneProductAssociation>
          <fbc:or>
            <fbc:and>
              <fbc:geneProductRef fbc:geneProduct="G_BAB_RS19780"/>
              <fbc:geneProductRef fbc:geneProduct="G_BAB_RS16135"/>
              <fbc:geneProductRef fbc:geneProduct="G_BAB_RS16130"/>
              <fbc:geneProductRef fbc:geneProduct="G_BAB_RS16120"/>
              <fbc:geneProductRef fbc:geneProduct="G_BAB_RS18290"/>
              <fbc:geneProductRef fbc:geneProduct="G_BAB_RS18270"/>
              <fbc:geneProductRef fbc:geneProduct="G_BAB_RS18265"/>
            </fbc:and>
            <fbc:and>
              <fbc:geneProductRef fbc:geneProduct="G_BAB_RS17805"/>
              <fbc:geneProductRef fbc:geneProduct="G_BAB_RS17800"/>
              <fbc:geneProductRef fbc:geneProduct="G_BAB_RS17795"/>
              <fbc:geneProductRef fbc:geneProduct="G_BAB_RS17790"/>
            </fbc:and>
            <fbc:and>
              <fbc:geneProductRef fbc:geneProduct="G_BAB_RS29810"/>
              <fbc:geneProductRef fbc:geneProduct="G_BAB_RS29805"/>
              <fbc:geneProductRef fbc:geneProduct="G_BAB_RS29800"/>
            </fbc:and>
          </fbc:or>
        </fbc:geneProductAssociation>
      </reaction>
      <reaction metaid="meta_R_ATPS4r" id="R_ATPS4r" name="ATP synthase" reversible="true" fast="false" fbc:lowerFluxBound="R_ATPS4r_lower_bound" fbc:upperFluxBound="cobra_default_ub">
        <annotation>
          <rdf:RDF xmlns:rdf="http://www.w3.org/1999/02/22-rdf-syntax-ns#" xmlns:dcterms="http://purl.org/dc/terms/" xmlns:vCard="http://www.w3.org/2001/vcard-rdf/3.0#" xmlns:vCard4="http://www.w3.org/2006/vcard/ns#" xmlns:bqbiol="http://biomodels.net/biology-qualifiers/" xmlns:bqmodel="http://biomodels.net/model-qualifiers/">
            <rdf:Description rdf:about="#meta_R_ATPS4r">
              <bqbiol:is>
                <rdf:Bag>
                  <rdf:li rdf:resource="https://identifiers.org/ec-code/3.6.3.14"/>
                </rdf:Bag>
              </bqbiol:is>
            </rdf:Description>
          </rdf:RDF>
        </annotation>
        <listOfReactants>
          <speciesReference species="M_adp_c" stoichiometry="1" constant="true"/>
          <speciesReference species="M_h_p" stoichiometry="4" constant="true"/>
          <speciesReference species="M_pi_c" stoichiometry="1" constant="true"/>
        </listOfReactants>
        <listOfProducts>
          <speciesReference species="M_atp_c" stoichiometry="1" constant="true"/>
          <speciesReference species="M_h2o_c" stoichiometry="1" constant="true"/>
          <speciesReference species="M_h_c" stoichiometry="3" constant="true"/>
        </listOfProducts>
        <fbc:geneProductAssociation>
          <fbc:and>
            <fbc:geneProductRef fbc:geneProduct="G_BAB_RS24525"/>
            <fbc:geneProductRef fbc:geneProduct="G_BAB_RS24515"/>
            <fbc:geneProductRef fbc:geneProduct="G_BAB_RS24520"/>
            <fbc:geneProductRef fbc:geneProduct="G_BAB_RS24530"/>
            <fbc:geneProductRef fbc:geneProduct="G_BAB_RS24510"/>
            <fbc:geneProductRef fbc:geneProduct="G_BAB_RS17890"/>
            <fbc:geneProductRef fbc:geneProduct="G_BAB_RS17900"/>
            <fbc:geneProductRef fbc:geneProduct="G_BAB_RS17905"/>
            <fbc:geneProductRef fbc:geneProduct="G_BAB_RS17895"/>
          </fbc:and>
        </fbc:geneProductAssociation>
      </reaction>
      <reaction metaid="meta_R_E4PD" id="R_E4PD" name="D-erythrose 4-phosphate dehydrogenase" reversible="false" fast="false" fbc:lowerFluxBound="cobra_0_bound" fbc:upperFluxBound="cobra_default_ub">
        <annotation>
          <rdf:RDF xmlns:rdf="http://www.w3.org/1999/02/22-rdf-syntax-ns#" xmlns:dcterms="http://purl.org/dc/terms/" xmlns:vCard="http://www.w3.org/2001/vcard-rdf/3.0#" xmlns:vCard4="http://www.w3.org/2006/vcard/ns#" xmlns:bqbiol="http://biomodels.net/biology-qualifiers/" xmlns:bqmodel="http://biomodels.net/model-qualifiers/">
            <rdf:Description rdf:about="#meta_R_E4PD">
              <bqbiol:is>
                <rdf:Bag>
                  <rdf:li rdf:resource="https://identifiers.org/ec-code/1.2.1.72"/>
                </rdf:Bag>
              </bqbiol:is>
            </rdf:Description>
          </rdf:RDF>
        </annotation>
        <listOfReactants>
          <speciesReference species="M_e4p_c" stoichiometry="1" constant="true"/>
          <speciesReference species="M_h2o_c" stoichiometry="1" constant="true"/>
          <speciesReference species="M_nad_c" stoichiometry="1" constant="true"/>
        </listOfReactants>
        <listOfProducts>
          <speciesReference species="M_4per_c" stoichiometry="1" constant="true"/>
          <speciesReference species="M_h_c" stoichiometry="2" constant="true"/>
          <speciesReference species="M_nadh_c" stoichiometry="1" constant="true"/>
        </listOfProducts>
        <fbc:geneProductAssociation>
          <fbc:geneProductRef fbc:geneProduct="G_BAB_RS24230"/>
        </fbc:geneProductAssociation>
      </reaction>
      <reaction metaid="meta_R_PERD" id="R_PERD" name="Erythronate-4-phosphate dehydrogenase" reversible="true" fast="false" fbc:lowerFluxBound="R_PERD_lower_bound" fbc:upperFluxBound="cobra_default_ub">
        <annotation>
          <rdf:RDF xmlns:rdf="http://www.w3.org/1999/02/22-rdf-syntax-ns#" xmlns:dcterms="http://purl.org/dc/terms/" xmlns:vCard="http://www.w3.org/2001/vcard-rdf/3.0#" xmlns:vCard4="http://www.w3.org/2006/vcard/ns#" xmlns:bqbiol="http://biomodels.net/biology-qualifiers/" xmlns:bqmodel="http://biomodels.net/model-qualifiers/">
            <rdf:Description rdf:about="#meta_R_PERD">
              <bqbiol:is>
                <rdf:Bag>
                  <rdf:li rdf:resource="https://identifiers.org/ec-code/1.1.1.290"/>
                </rdf:Bag>
              </bqbiol:is>
            </rdf:Description>
          </rdf:RDF>
        </annotation>
        <listOfReactants>
          <speciesReference species="M_4per_c" stoichiometry="1" constant="true"/>
          <speciesReference species="M_nad_c" stoichiometry="1" constant="true"/>
        </listOfReactants>
        <listOfProducts>
          <speciesReference species="M_h_c" stoichiometry="1" constant="true"/>
          <speciesReference species="M_nadh_c" stoichiometry="1" constant="true"/>
          <speciesReference species="M_ohpb_c" stoichiometry="1" constant="true"/>
        </listOfProducts>
        <fbc:geneProductAssociation>
          <fbc:geneProductRef fbc:geneProduct="G_BAB_RS17990"/>
        </fbc:geneProductAssociation>
      </reaction>
      <reaction metaid="meta_R_OHPBAT" id="R_OHPBAT" name="Phosphoserine aminotransferase" reversible="true" fast="false" fbc:lowerFluxBound="R_OHPBAT_lower_bound" fbc:upperFluxBound="cobra_default_ub">
        <annotation>
          <rdf:RDF xmlns:rdf="http://www.w3.org/1999/02/22-rdf-syntax-ns#" xmlns:dcterms="http://purl.org/dc/terms/" xmlns:vCard="http://www.w3.org/2001/vcard-rdf/3.0#" xmlns:vCard4="http://www.w3.org/2006/vcard/ns#" xmlns:bqbiol="http://biomodels.net/biology-qualifiers/" xmlns:bqmodel="http://biomodels.net/model-qualifiers/">
            <rdf:Description rdf:about="#meta_R_OHPBAT">
              <bqbiol:is>
                <rdf:Bag>
                  <rdf:li rdf:resource="https://identifiers.org/ec-code/2.6.1.52"/>
                </rdf:Bag>
              </bqbiol:is>
            </rdf:Description>
          </rdf:RDF>
        </annotation>
        <listOfReactants>
          <speciesReference species="M_akg_c" stoichiometry="1" constant="true"/>
          <speciesReference species="M_phthr_c" stoichiometry="1" constant="true"/>
        </listOfReactants>
        <listOfProducts>
          <speciesReference species="M_glu__L_c" stoichiometry="1" constant="true"/>
          <speciesReference species="M_ohpb_c" stoichiometry="1" constant="true"/>
        </listOfProducts>
        <fbc:geneProductAssociation>
          <fbc:geneProductRef fbc:geneProduct="G_BAB_RS24045"/>
        </fbc:geneProductAssociation>
      </reaction>
      <reaction metaid="meta_R_HTHRPDH" id="R_HTHRPDH" name="4-hydroxythreonine-4-phosphate dehydrogenase   catalyzed" reversible="true" fast="false" fbc:lowerFluxBound="R_HTHRPDH_lower_bound" fbc:upperFluxBound="cobra_default_ub">
        <annotation>
          <rdf:RDF xmlns:rdf="http://www.w3.org/1999/02/22-rdf-syntax-ns#" xmlns:dcterms="http://purl.org/dc/terms/" xmlns:vCard="http://www.w3.org/2001/vcard-rdf/3.0#" xmlns:vCard4="http://www.w3.org/2006/vcard/ns#" xmlns:bqbiol="http://biomodels.net/biology-qualifiers/" xmlns:bqmodel="http://biomodels.net/model-qualifiers/">
            <rdf:Description rdf:about="#meta_R_HTHRPDH">
              <bqbiol:is>
                <rdf:Bag>
                  <rdf:li rdf:resource="https://identifiers.org/ec-code/1.1.1.262"/>
                </rdf:Bag>
              </bqbiol:is>
            </rdf:Description>
          </rdf:RDF>
        </annotation>
        <listOfReactants>
          <speciesReference species="M_nad_c" stoichiometry="1" constant="true"/>
          <speciesReference species="M_phthr_c" stoichiometry="1" constant="true"/>
        </listOfReactants>
        <listOfProducts>
          <speciesReference species="M_2a3pp_c" stoichiometry="1" constant="true"/>
          <speciesReference species="M_h_c" stoichiometry="1" constant="true"/>
          <speciesReference species="M_nadh_c" stoichiometry="1" constant="true"/>
        </listOfProducts>
        <fbc:geneProductAssociation>
          <fbc:geneProductRef fbc:geneProduct="G_BAB_RS19290"/>
        </fbc:geneProductAssociation>
      </reaction>
      <reaction id="R_HTHRPDHs" name="4-hydroxythreonine-4-phosphate dehydrogenase   spontaneous" reversible="false" fast="false" fbc:lowerFluxBound="cobra_0_bound" fbc:upperFluxBound="cobra_default_ub">
        <listOfReactants>
          <speciesReference species="M_2a3pp_c" stoichiometry="1" constant="true"/>
          <speciesReference species="M_h_c" stoichiometry="1" constant="true"/>
        </listOfReactants>
        <listOfProducts>
          <speciesReference species="M_3a2oxpp_c" stoichiometry="1" constant="true"/>
          <speciesReference species="M_co2_c" stoichiometry="1" constant="true"/>
        </listOfProducts>
        <fbc:geneProductAssociation>
          <fbc:geneProductRef fbc:geneProduct="G_Spontaneus"/>
        </fbc:geneProductAssociation>
      </reaction>
      <reaction metaid="meta_R_PDX5PS2" id="R_PDX5PS2" name="Pyridoxine 5&apos;-phosphate synthase" reversible="false" fast="false" fbc:lowerFluxBound="cobra_0_bound" fbc:upperFluxBound="cobra_default_ub">
        <annotation>
          <rdf:RDF xmlns:rdf="http://www.w3.org/1999/02/22-rdf-syntax-ns#" xmlns:dcterms="http://purl.org/dc/terms/" xmlns:vCard="http://www.w3.org/2001/vcard-rdf/3.0#" xmlns:vCard4="http://www.w3.org/2006/vcard/ns#" xmlns:bqbiol="http://biomodels.net/biology-qualifiers/" xmlns:bqmodel="http://biomodels.net/model-qualifiers/">
            <rdf:Description rdf:about="#meta_R_PDX5PS2">
              <bqbiol:is>
                <rdf:Bag>
                  <rdf:li rdf:resource="https://identifiers.org/ec-code/2.6.99.2"/>
                </rdf:Bag>
              </bqbiol:is>
            </rdf:Description>
          </rdf:RDF>
        </annotation>
        <listOfReactants>
          <speciesReference species="M_3a2oxpp_c" stoichiometry="1" constant="true"/>
          <speciesReference species="M_dxyl5p_c" stoichiometry="1" constant="true"/>
        </listOfReactants>
        <listOfProducts>
          <speciesReference species="M_h2o_c" stoichiometry="2" constant="true"/>
          <speciesReference species="M_h_c" stoichiometry="1" constant="true"/>
          <speciesReference species="M_pdx5p_c" stoichiometry="1" constant="true"/>
          <speciesReference species="M_pi_c" stoichiometry="1" constant="true"/>
        </listOfProducts>
        <fbc:geneProductAssociation>
          <fbc:geneProductRef fbc:geneProduct="G_BAB_RS22625"/>
        </fbc:geneProductAssociation>
      </reaction>
      <reaction metaid="meta_R_PDX5POi" id="R_PDX5POi" name="Pyridoxamine 5&apos;-phosphate oxidase" reversible="false" fast="false" fbc:lowerFluxBound="cobra_0_bound" fbc:upperFluxBound="cobra_default_ub">
        <annotation>
          <rdf:RDF xmlns:rdf="http://www.w3.org/1999/02/22-rdf-syntax-ns#" xmlns:dcterms="http://purl.org/dc/terms/" xmlns:vCard="http://www.w3.org/2001/vcard-rdf/3.0#" xmlns:vCard4="http://www.w3.org/2006/vcard/ns#" xmlns:bqbiol="http://biomodels.net/biology-qualifiers/" xmlns:bqmodel="http://biomodels.net/model-qualifiers/">
            <rdf:Description rdf:about="#meta_R_PDX5POi">
              <bqbiol:is>
                <rdf:Bag>
                  <rdf:li rdf:resource="https://identifiers.org/ec-code/1.4.3.5"/>
                </rdf:Bag>
              </bqbiol:is>
            </rdf:Description>
          </rdf:RDF>
        </annotation>
        <listOfReactants>
          <speciesReference species="M_o2_c" stoichiometry="1" constant="true"/>
          <speciesReference species="M_pdx5p_c" stoichiometry="1" constant="true"/>
        </listOfReactants>
        <listOfProducts>
          <speciesReference species="M_h2o2_c" stoichiometry="1" constant="true"/>
          <speciesReference species="M_pydx5p_c" stoichiometry="1" constant="true"/>
        </listOfProducts>
        <fbc:geneProductAssociation>
          <fbc:geneProductRef fbc:geneProduct="G_BAB_RS18035"/>
        </fbc:geneProductAssociation>
      </reaction>
      <reaction id="R_BIOZ" name="beta-ketoacyl-ACP synthase III" reversible="false" fast="false" fbc:lowerFluxBound="cobra_0_bound" fbc:upperFluxBound="cobra_default_ub">
        <listOfReactants>
          <speciesReference species="M_glutcoa_c" stoichiometry="1" constant="true"/>
          <speciesReference species="M_h_c" stoichiometry="1" constant="true"/>
          <speciesReference species="M_malACP_c" stoichiometry="1" constant="true"/>
        </listOfReactants>
        <listOfProducts>
          <speciesReference species="M_3ktpimACP_c" stoichiometry="1" constant="true"/>
          <speciesReference species="M_co2_c" stoichiometry="1" constant="true"/>
          <speciesReference species="M_coa_c" stoichiometry="1" constant="true"/>
        </listOfProducts>
        <fbc:geneProductAssociation>
          <fbc:geneProductRef fbc:geneProduct="G_BAB_RS29900"/>
        </fbc:geneProductAssociation>
      </reaction>
      <reaction metaid="meta_R_FABG" id="R_FABG" name="3-oxoacyl-[acyl-carrier-protein] reductase" reversible="true" fast="false" fbc:lowerFluxBound="R_FABG_lower_bound" fbc:upperFluxBound="cobra_default_ub">
        <annotation>
          <rdf:RDF xmlns:rdf="http://www.w3.org/1999/02/22-rdf-syntax-ns#" xmlns:dcterms="http://purl.org/dc/terms/" xmlns:vCard="http://www.w3.org/2001/vcard-rdf/3.0#" xmlns:vCard4="http://www.w3.org/2006/vcard/ns#" xmlns:bqbiol="http://biomodels.net/biology-qualifiers/" xmlns:bqmodel="http://biomodels.net/model-qualifiers/">
            <rdf:Description rdf:about="#meta_R_FABG">
              <bqbiol:is>
                <rdf:Bag>
                  <rdf:li rdf:resource="https://identifiers.org/ec-code/1.1.1.100"/>
                </rdf:Bag>
              </bqbiol:is>
            </rdf:Description>
          </rdf:RDF>
        </annotation>
        <listOfReactants>
          <speciesReference species="M_3ktpimACP_c" stoichiometry="1" constant="true"/>
          <speciesReference species="M_h_c" stoichiometry="1" constant="true"/>
          <speciesReference species="M_nadph_c" stoichiometry="1" constant="true"/>
        </listOfReactants>
        <listOfProducts>
          <speciesReference species="M_3hdxpimACP_c" stoichiometry="1" constant="true"/>
          <speciesReference species="M_nadp_c" stoichiometry="1" constant="true"/>
        </listOfProducts>
        <fbc:geneProductAssociation>
          <fbc:geneProductRef fbc:geneProduct="G_BAB_RS18225"/>
        </fbc:geneProductAssociation>
      </reaction>
      <reaction metaid="meta_R_FABA" id="R_FABA" name="3-hydroxydecanoyl-[acyl-carrier-protein] dehydratase" reversible="false" fast="false" fbc:lowerFluxBound="cobra_0_bound" fbc:upperFluxBound="cobra_default_ub">
        <annotation>
          <rdf:RDF xmlns:rdf="http://www.w3.org/1999/02/22-rdf-syntax-ns#" xmlns:dcterms="http://purl.org/dc/terms/" xmlns:vCard="http://www.w3.org/2001/vcard-rdf/3.0#" xmlns:vCard4="http://www.w3.org/2006/vcard/ns#" xmlns:bqbiol="http://biomodels.net/biology-qualifiers/" xmlns:bqmodel="http://biomodels.net/model-qualifiers/">
            <rdf:Description rdf:about="#meta_R_FABA">
              <bqbiol:is>
                <rdf:Bag>
                  <rdf:li rdf:resource="https://identifiers.org/ec-code/4.2.1.59"/>
                </rdf:Bag>
              </bqbiol:is>
            </rdf:Description>
          </rdf:RDF>
        </annotation>
        <listOfReactants>
          <speciesReference species="M_3hdxpimACP_c" stoichiometry="1" constant="true"/>
        </listOfReactants>
        <listOfProducts>
          <speciesReference species="M_3enpimACP_c" stoichiometry="1" constant="true"/>
          <speciesReference species="M_h2o_c" stoichiometry="1" constant="true"/>
        </listOfProducts>
        <fbc:geneProductAssociation>
          <fbc:geneProductRef fbc:geneProduct="G_BAB_RS26290"/>
        </fbc:geneProductAssociation>
      </reaction>
      <reaction metaid="meta_R_FABI2" id="R_FABI2" name="Enoyl-[acyl-carrier-protein] reductase [NADH]" reversible="true" fast="false" fbc:lowerFluxBound="R_FABI2_lower_bound" fbc:upperFluxBound="cobra_default_ub">
        <annotation>
          <rdf:RDF xmlns:rdf="http://www.w3.org/1999/02/22-rdf-syntax-ns#" xmlns:dcterms="http://purl.org/dc/terms/" xmlns:vCard="http://www.w3.org/2001/vcard-rdf/3.0#" xmlns:vCard4="http://www.w3.org/2006/vcard/ns#" xmlns:bqbiol="http://biomodels.net/biology-qualifiers/" xmlns:bqmodel="http://biomodels.net/model-qualifiers/">
            <rdf:Description rdf:about="#meta_R_FABI2">
              <bqbiol:is>
                <rdf:Bag>
                  <rdf:li rdf:resource="https://identifiers.org/ec-code/1.3.1.9"/>
                </rdf:Bag>
              </bqbiol:is>
            </rdf:Description>
          </rdf:RDF>
        </annotation>
        <listOfReactants>
          <speciesReference species="M_3enpimACP_c" stoichiometry="1" constant="true"/>
          <speciesReference species="M_h_c" stoichiometry="1" constant="true"/>
          <speciesReference species="M_nadh_c" stoichiometry="1" constant="true"/>
        </listOfReactants>
        <listOfProducts>
          <speciesReference species="M_nad_c" stoichiometry="1" constant="true"/>
          <speciesReference species="M_pimACP_c" stoichiometry="1" constant="true"/>
        </listOfProducts>
        <fbc:geneProductAssociation>
          <fbc:geneProductRef fbc:geneProduct="G_BAB_RS26280"/>
        </fbc:geneProductAssociation>
      </reaction>
      <reaction metaid="meta_R_AOXSr2" id="R_AOXSr2" name="8-amino-7-oxononanoate synthase" reversible="false" fast="false" fbc:lowerFluxBound="cobra_0_bound" fbc:upperFluxBound="cobra_default_ub">
        <annotation>
          <rdf:RDF xmlns:rdf="http://www.w3.org/1999/02/22-rdf-syntax-ns#" xmlns:dcterms="http://purl.org/dc/terms/" xmlns:vCard="http://www.w3.org/2001/vcard-rdf/3.0#" xmlns:vCard4="http://www.w3.org/2006/vcard/ns#" xmlns:bqbiol="http://biomodels.net/biology-qualifiers/" xmlns:bqmodel="http://biomodels.net/model-qualifiers/">
            <rdf:Description rdf:about="#meta_R_AOXSr2">
              <bqbiol:is>
                <rdf:Bag>
                  <rdf:li rdf:resource="https://identifiers.org/ec-code/2.3.1.47"/>
                </rdf:Bag>
              </bqbiol:is>
            </rdf:Description>
          </rdf:RDF>
        </annotation>
        <listOfReactants>
          <speciesReference species="M_ala__L_c" stoichiometry="1" constant="true"/>
          <speciesReference species="M_h_c" stoichiometry="1" constant="true"/>
          <speciesReference species="M_pimACP_c" stoichiometry="1" constant="true"/>
        </listOfReactants>
        <listOfProducts>
          <speciesReference species="M_8aonn_c" stoichiometry="1" constant="true"/>
          <speciesReference species="M_ACP_c" stoichiometry="1" constant="true"/>
          <speciesReference species="M_co2_c" stoichiometry="1" constant="true"/>
        </listOfProducts>
        <fbc:geneProductAssociation>
          <fbc:geneProductRef fbc:geneProduct="G_BAB_RS29885"/>
        </fbc:geneProductAssociation>
      </reaction>
      <reaction metaid="meta_R_AMAOTr" id="R_AMAOTr" name="Adenosylmethionine-8-amino-7-oxononanoate transaminase" reversible="true" fast="false" fbc:lowerFluxBound="R_AMAOTr_lower_bound" fbc:upperFluxBound="cobra_default_ub">
        <annotation>
          <rdf:RDF xmlns:rdf="http://www.w3.org/1999/02/22-rdf-syntax-ns#" xmlns:dcterms="http://purl.org/dc/terms/" xmlns:vCard="http://www.w3.org/2001/vcard-rdf/3.0#" xmlns:vCard4="http://www.w3.org/2006/vcard/ns#" xmlns:bqbiol="http://biomodels.net/biology-qualifiers/" xmlns:bqmodel="http://biomodels.net/model-qualifiers/">
            <rdf:Description rdf:about="#meta_R_AMAOTr">
              <bqbiol:is>
                <rdf:Bag>
                  <rdf:li rdf:resource="https://identifiers.org/ec-code/2.6.1.62"/>
                </rdf:Bag>
              </bqbiol:is>
            </rdf:Description>
          </rdf:RDF>
        </annotation>
        <listOfReactants>
          <speciesReference species="M_8aonn_c" stoichiometry="1" constant="true"/>
          <speciesReference species="M_amet_c" stoichiometry="1" constant="true"/>
        </listOfReactants>
        <listOfProducts>
          <speciesReference species="M_amob_c" stoichiometry="1" constant="true"/>
          <speciesReference species="M_dann_c" stoichiometry="1" constant="true"/>
        </listOfProducts>
        <fbc:geneProductAssociation>
          <fbc:geneProductRef fbc:geneProduct="G_BAB_RS29895"/>
        </fbc:geneProductAssociation>
      </reaction>
      <reaction metaid="meta_R_DBTS" id="R_DBTS" name="Dethiobiotin synthase" reversible="false" fast="false" fbc:lowerFluxBound="cobra_0_bound" fbc:upperFluxBound="cobra_default_ub">
        <annotation>
          <rdf:RDF xmlns:rdf="http://www.w3.org/1999/02/22-rdf-syntax-ns#" xmlns:dcterms="http://purl.org/dc/terms/" xmlns:vCard="http://www.w3.org/2001/vcard-rdf/3.0#" xmlns:vCard4="http://www.w3.org/2006/vcard/ns#" xmlns:bqbiol="http://biomodels.net/biology-qualifiers/" xmlns:bqmodel="http://biomodels.net/model-qualifiers/">
            <rdf:Description rdf:about="#meta_R_DBTS">
              <bqbiol:is>
                <rdf:Bag>
                  <rdf:li rdf:resource="https://identifiers.org/ec-code/6.3.3.3"/>
                </rdf:Bag>
              </bqbiol:is>
            </rdf:Description>
          </rdf:RDF>
        </annotation>
        <listOfReactants>
          <speciesReference species="M_atp_c" stoichiometry="1" constant="true"/>
          <speciesReference species="M_co2_c" stoichiometry="1" constant="true"/>
          <speciesReference species="M_dann_c" stoichiometry="1" constant="true"/>
        </listOfReactants>
        <listOfProducts>
          <speciesReference species="M_adp_c" stoichiometry="1" constant="true"/>
          <speciesReference species="M_dtbt_c" stoichiometry="1" constant="true"/>
          <speciesReference species="M_h_c" stoichiometry="3" constant="true"/>
          <speciesReference species="M_pi_c" stoichiometry="1" constant="true"/>
        </listOfProducts>
        <fbc:geneProductAssociation>
          <fbc:geneProductRef fbc:geneProduct="G_BAB_RS29890"/>
        </fbc:geneProductAssociation>
      </reaction>
      <reaction metaid="meta_R_BTS6" id="R_BTS6" name="Biotin synthase" reversible="false" fast="false" fbc:lowerFluxBound="cobra_0_bound" fbc:upperFluxBound="cobra_default_ub">
        <annotation>
          <rdf:RDF xmlns:rdf="http://www.w3.org/1999/02/22-rdf-syntax-ns#" xmlns:dcterms="http://purl.org/dc/terms/" xmlns:vCard="http://www.w3.org/2001/vcard-rdf/3.0#" xmlns:vCard4="http://www.w3.org/2006/vcard/ns#" xmlns:bqbiol="http://biomodels.net/biology-qualifiers/" xmlns:bqmodel="http://biomodels.net/model-qualifiers/">
            <rdf:Description rdf:about="#meta_R_BTS6">
              <bqbiol:is>
                <rdf:Bag>
                  <rdf:li rdf:resource="https://identifiers.org/ec-code/2.8.1.6"/>
                </rdf:Bag>
              </bqbiol:is>
            </rdf:Description>
          </rdf:RDF>
        </annotation>
        <listOfReactants>
          <speciesReference species="M_2fe2s_c" stoichiometry="1" constant="true"/>
          <speciesReference species="M_amet_c" stoichiometry="1" constant="true"/>
          <speciesReference species="M_dtbt_c" stoichiometry="1" constant="true"/>
        </listOfReactants>
        <listOfProducts>
          <speciesReference species="M_2fe1s_c" stoichiometry="1" constant="true"/>
          <speciesReference species="M_btn_c" stoichiometry="1" constant="true"/>
          <speciesReference species="M_dad_5_c" stoichiometry="1" constant="true"/>
          <speciesReference species="M_h_c" stoichiometry="1" constant="true"/>
          <speciesReference species="M_met__L_c" stoichiometry="1" constant="true"/>
        </listOfProducts>
        <fbc:geneProductAssociation>
          <fbc:geneProductRef fbc:geneProduct="G_BAB_RS29880"/>
        </fbc:geneProductAssociation>
      </reaction>
      <reaction id="R_SINK_amob_c" name="S-Adenosyl-4-methylthio-2-oxobutanoate SINK" reversible="false" fast="false" fbc:lowerFluxBound="cobra_0_bound" fbc:upperFluxBound="cobra_default_ub">
        <listOfReactants>
          <speciesReference species="M_amob_c" stoichiometry="1" constant="true"/>
        </listOfReactants>
      </reaction>
      <reaction id="R_SINK_dad_5_c" name="5&apos;-Deoxyadenosine SINK" reversible="false" fast="false" fbc:lowerFluxBound="cobra_0_bound" fbc:upperFluxBound="cobra_default_ub">
        <listOfReactants>
          <speciesReference species="M_dad_5_c" stoichiometry="1" constant="true"/>
        </listOfReactants>
      </reaction>
      <reaction metaid="meta_R_PPK2" id="R_PPK2" name="Polyphosphate kinase" reversible="true" fast="false" fbc:lowerFluxBound="R_PPK2_lower_bound" fbc:upperFluxBound="cobra_default_ub">
        <annotation>
          <rdf:RDF xmlns:rdf="http://www.w3.org/1999/02/22-rdf-syntax-ns#" xmlns:dcterms="http://purl.org/dc/terms/" xmlns:vCard="http://www.w3.org/2001/vcard-rdf/3.0#" xmlns:vCard4="http://www.w3.org/2006/vcard/ns#" xmlns:bqbiol="http://biomodels.net/biology-qualifiers/" xmlns:bqmodel="http://biomodels.net/model-qualifiers/">
            <rdf:Description rdf:about="#meta_R_PPK2">
              <bqbiol:is>
                <rdf:Bag>
                  <rdf:li rdf:resource="https://identifiers.org/ec-code/2.7.4.1"/>
                </rdf:Bag>
              </bqbiol:is>
            </rdf:Description>
          </rdf:RDF>
        </annotation>
        <listOfReactants>
          <speciesReference species="M_PolyPn_c" stoichiometry="1" constant="true"/>
          <speciesReference species="M_atp_c" stoichiometry="1" constant="true"/>
        </listOfReactants>
        <listOfProducts>
          <speciesReference species="M_PolyPn1_c" stoichiometry="1" constant="true"/>
          <speciesReference species="M_adp_c" stoichiometry="1" constant="true"/>
        </listOfProducts>
        <fbc:geneProductAssociation>
          <fbc:or>
            <fbc:geneProductRef fbc:geneProduct="G_BAB_RS19610"/>
            <fbc:geneProductRef fbc:geneProduct="G_BAB_RS17495"/>
            <fbc:geneProductRef fbc:geneProduct="G_BAB_RS17495"/>
          </fbc:or>
        </fbc:geneProductAssociation>
      </reaction>
      <reaction metaid="meta_R_GLUCYS" id="R_GLUCYS" name="Glutamate--cysteine ligase" reversible="false" fast="false" fbc:lowerFluxBound="cobra_0_bound" fbc:upperFluxBound="cobra_default_ub">
        <annotation>
          <rdf:RDF xmlns:rdf="http://www.w3.org/1999/02/22-rdf-syntax-ns#" xmlns:dcterms="http://purl.org/dc/terms/" xmlns:vCard="http://www.w3.org/2001/vcard-rdf/3.0#" xmlns:vCard4="http://www.w3.org/2006/vcard/ns#" xmlns:bqbiol="http://biomodels.net/biology-qualifiers/" xmlns:bqmodel="http://biomodels.net/model-qualifiers/">
            <rdf:Description rdf:about="#meta_R_GLUCYS">
              <bqbiol:is>
                <rdf:Bag>
                  <rdf:li rdf:resource="https://identifiers.org/ec-code/6.3.2.2"/>
                </rdf:Bag>
              </bqbiol:is>
            </rdf:Description>
          </rdf:RDF>
        </annotation>
        <listOfReactants>
          <speciesReference species="M_atp_c" stoichiometry="1" constant="true"/>
          <speciesReference species="M_cys__L_c" stoichiometry="1" constant="true"/>
          <speciesReference species="M_glu__L_c" stoichiometry="1" constant="true"/>
        </listOfReactants>
        <listOfProducts>
          <speciesReference species="M_adp_c" stoichiometry="1" constant="true"/>
          <speciesReference species="M_glucys_c" stoichiometry="1" constant="true"/>
          <speciesReference species="M_h_c" stoichiometry="1" constant="true"/>
          <speciesReference species="M_pi_c" stoichiometry="1" constant="true"/>
        </listOfProducts>
        <fbc:geneProductAssociation>
          <fbc:geneProductRef fbc:geneProduct="G_BAB_RS28640"/>
        </fbc:geneProductAssociation>
      </reaction>
      <reaction metaid="meta_R_GTHS" id="R_GTHS" name="Glutathione synthase" reversible="false" fast="false" fbc:lowerFluxBound="cobra_0_bound" fbc:upperFluxBound="cobra_default_ub">
        <annotation>
          <rdf:RDF xmlns:rdf="http://www.w3.org/1999/02/22-rdf-syntax-ns#" xmlns:dcterms="http://purl.org/dc/terms/" xmlns:vCard="http://www.w3.org/2001/vcard-rdf/3.0#" xmlns:vCard4="http://www.w3.org/2006/vcard/ns#" xmlns:bqbiol="http://biomodels.net/biology-qualifiers/" xmlns:bqmodel="http://biomodels.net/model-qualifiers/">
            <rdf:Description rdf:about="#meta_R_GTHS">
              <bqbiol:is>
                <rdf:Bag>
                  <rdf:li rdf:resource="https://identifiers.org/ec-code/6.3.2.3"/>
                </rdf:Bag>
              </bqbiol:is>
            </rdf:Description>
          </rdf:RDF>
        </annotation>
        <listOfReactants>
          <speciesReference species="M_atp_c" stoichiometry="1" constant="true"/>
          <speciesReference species="M_glucys_c" stoichiometry="1" constant="true"/>
          <speciesReference species="M_gly_c" stoichiometry="1" constant="true"/>
        </listOfReactants>
        <listOfProducts>
          <speciesReference species="M_adp_c" stoichiometry="1" constant="true"/>
          <speciesReference species="M_gthrd_c" stoichiometry="1" constant="true"/>
          <speciesReference species="M_h_c" stoichiometry="1" constant="true"/>
          <speciesReference species="M_pi_c" stoichiometry="1" constant="true"/>
        </listOfProducts>
        <fbc:geneProductAssociation>
          <fbc:geneProductRef fbc:geneProduct="G_BAB_RS26095"/>
        </fbc:geneProductAssociation>
      </reaction>
      <reaction metaid="meta_R_GTHOr" id="R_GTHOr" name="Glutathione reductase" reversible="true" fast="false" fbc:lowerFluxBound="R_GTHOr_lower_bound" fbc:upperFluxBound="cobra_default_ub">
        <annotation>
          <rdf:RDF xmlns:rdf="http://www.w3.org/1999/02/22-rdf-syntax-ns#" xmlns:dcterms="http://purl.org/dc/terms/" xmlns:vCard="http://www.w3.org/2001/vcard-rdf/3.0#" xmlns:vCard4="http://www.w3.org/2006/vcard/ns#" xmlns:bqbiol="http://biomodels.net/biology-qualifiers/" xmlns:bqmodel="http://biomodels.net/model-qualifiers/">
            <rdf:Description rdf:about="#meta_R_GTHOr">
              <bqbiol:is>
                <rdf:Bag>
                  <rdf:li rdf:resource="https://identifiers.org/ec-code/1.8.1.7"/>
                </rdf:Bag>
              </bqbiol:is>
            </rdf:Description>
          </rdf:RDF>
        </annotation>
        <listOfReactants>
          <speciesReference species="M_gthrd_c" stoichiometry="2" constant="true"/>
          <speciesReference species="M_nadp_c" stoichiometry="1" constant="true"/>
        </listOfReactants>
        <listOfProducts>
          <speciesReference species="M_gthox_c" stoichiometry="1" constant="true"/>
          <speciesReference species="M_h_c" stoichiometry="1" constant="true"/>
          <speciesReference species="M_nadph_c" stoichiometry="1" constant="true"/>
        </listOfProducts>
        <fbc:geneProductAssociation>
          <fbc:geneProductRef fbc:geneProduct="G_BAB_RS20860"/>
        </fbc:geneProductAssociation>
      </reaction>
      <reaction metaid="meta_R_PPA" id="R_PPA" name="Pyrophosphate phosphohydrolase" reversible="false" fast="false" fbc:lowerFluxBound="cobra_0_bound" fbc:upperFluxBound="cobra_default_ub">
        <annotation>
          <rdf:RDF xmlns:rdf="http://www.w3.org/1999/02/22-rdf-syntax-ns#" xmlns:dcterms="http://purl.org/dc/terms/" xmlns:vCard="http://www.w3.org/2001/vcard-rdf/3.0#" xmlns:vCard4="http://www.w3.org/2006/vcard/ns#" xmlns:bqbiol="http://biomodels.net/biology-qualifiers/" xmlns:bqmodel="http://biomodels.net/model-qualifiers/">
            <rdf:Description rdf:about="#meta_R_PPA">
              <bqbiol:is>
                <rdf:Bag>
                  <rdf:li rdf:resource="https://identifiers.org/ec-code/3.6.1.1"/>
                </rdf:Bag>
              </bqbiol:is>
            </rdf:Description>
          </rdf:RDF>
        </annotation>
        <listOfReactants>
          <speciesReference species="M_h2o_c" stoichiometry="1" constant="true"/>
          <speciesReference species="M_ppi_c" stoichiometry="1" constant="true"/>
        </listOfReactants>
        <listOfProducts>
          <speciesReference species="M_h_c" stoichiometry="1" constant="true"/>
          <speciesReference species="M_pi_c" stoichiometry="2" constant="true"/>
        </listOfProducts>
        <fbc:geneProductAssociation>
          <fbc:geneProductRef fbc:geneProduct="G_BAB_RS25435"/>
        </fbc:geneProductAssociation>
      </reaction>
      <reaction metaid="meta_R_HCO3E" id="R_HCO3E" name="Carbonic acid hydrolyase" reversible="true" fast="false" fbc:lowerFluxBound="R_HCO3E_lower_bound" fbc:upperFluxBound="cobra_default_ub">
        <annotation>
          <rdf:RDF xmlns:rdf="http://www.w3.org/1999/02/22-rdf-syntax-ns#" xmlns:dcterms="http://purl.org/dc/terms/" xmlns:vCard="http://www.w3.org/2001/vcard-rdf/3.0#" xmlns:vCard4="http://www.w3.org/2006/vcard/ns#" xmlns:bqbiol="http://biomodels.net/biology-qualifiers/" xmlns:bqmodel="http://biomodels.net/model-qualifiers/">
            <rdf:Description rdf:about="#meta_R_HCO3E">
              <bqbiol:is>
                <rdf:Bag>
                  <rdf:li rdf:resource="https://identifiers.org/ec-code/4.2.1.1"/>
                </rdf:Bag>
              </bqbiol:is>
            </rdf:Description>
          </rdf:RDF>
        </annotation>
        <listOfReactants>
          <speciesReference species="M_h_c" stoichiometry="1" constant="true"/>
          <speciesReference species="M_hco3_c" stoichiometry="1" constant="true"/>
        </listOfReactants>
        <listOfProducts>
          <speciesReference species="M_co2_c" stoichiometry="1" constant="true"/>
          <speciesReference species="M_h2o_c" stoichiometry="1" constant="true"/>
        </listOfProducts>
        <fbc:geneProductAssociation>
          <fbc:geneProductRef fbc:geneProduct="G_BAB_RS24650"/>
        </fbc:geneProductAssociation>
      </reaction>
      <reaction metaid="meta_R_CAT" id="R_CAT" name="Catalase" reversible="false" fast="false" fbc:lowerFluxBound="cobra_0_bound" fbc:upperFluxBound="cobra_default_ub">
        <annotation>
          <rdf:RDF xmlns:rdf="http://www.w3.org/1999/02/22-rdf-syntax-ns#" xmlns:dcterms="http://purl.org/dc/terms/" xmlns:vCard="http://www.w3.org/2001/vcard-rdf/3.0#" xmlns:vCard4="http://www.w3.org/2006/vcard/ns#" xmlns:bqbiol="http://biomodels.net/biology-qualifiers/" xmlns:bqmodel="http://biomodels.net/model-qualifiers/">
            <rdf:Description rdf:about="#meta_R_CAT">
              <bqbiol:is>
                <rdf:Bag>
                  <rdf:li rdf:resource="https://identifiers.org/ec-code/1.11.1.6"/>
                </rdf:Bag>
              </bqbiol:is>
            </rdf:Description>
          </rdf:RDF>
        </annotation>
        <listOfReactants>
          <speciesReference species="M_h2o2_c" stoichiometry="2" constant="true"/>
        </listOfReactants>
        <listOfProducts>
          <speciesReference species="M_h2o_c" stoichiometry="2" constant="true"/>
          <speciesReference species="M_o2_c" stoichiometry="1" constant="true"/>
        </listOfProducts>
        <fbc:geneProductAssociation>
          <fbc:or>
            <fbc:geneProductRef fbc:geneProduct="G_BAB_RS30360"/>
            <fbc:geneProductRef fbc:geneProduct="G_BAB_RS30360"/>
          </fbc:or>
        </fbc:geneProductAssociation>
      </reaction>
      <reaction metaid="meta_R_ACOALi" id="R_ACOALi" name="Acetyl-CoA ligase" reversible="true" fast="false" fbc:lowerFluxBound="R_ACOALi_lower_bound" fbc:upperFluxBound="cobra_default_ub">
        <annotation>
          <rdf:RDF xmlns:rdf="http://www.w3.org/1999/02/22-rdf-syntax-ns#" xmlns:dcterms="http://purl.org/dc/terms/" xmlns:vCard="http://www.w3.org/2001/vcard-rdf/3.0#" xmlns:vCard4="http://www.w3.org/2006/vcard/ns#" xmlns:bqbiol="http://biomodels.net/biology-qualifiers/" xmlns:bqmodel="http://biomodels.net/model-qualifiers/">
            <rdf:Description rdf:about="#meta_R_ACOALi">
              <bqbiol:is>
                <rdf:Bag>
                  <rdf:li rdf:resource="https://identifiers.org/ec-code/6.2.1.1"/>
                </rdf:Bag>
              </bqbiol:is>
            </rdf:Description>
          </rdf:RDF>
        </annotation>
        <listOfReactants>
          <speciesReference species="M_ac_c" stoichiometry="1" constant="true"/>
          <speciesReference species="M_atp_c" stoichiometry="1" constant="true"/>
          <speciesReference species="M_coa_c" stoichiometry="1" constant="true"/>
        </listOfReactants>
        <listOfProducts>
          <speciesReference species="M_accoa_c" stoichiometry="1" constant="true"/>
          <speciesReference species="M_amp_c" stoichiometry="1" constant="true"/>
          <speciesReference species="M_ppi_c" stoichiometry="1" constant="true"/>
        </listOfProducts>
        <fbc:geneProductAssociation>
          <fbc:geneProductRef fbc:geneProduct="G_BAB_RS24575"/>
        </fbc:geneProductAssociation>
      </reaction>
      <reaction metaid="meta_R_METAT" id="R_METAT" name="S-adenosylmethionine synthetase" reversible="false" fast="false" fbc:lowerFluxBound="cobra_0_bound" fbc:upperFluxBound="cobra_default_ub">
        <annotation>
          <rdf:RDF xmlns:rdf="http://www.w3.org/1999/02/22-rdf-syntax-ns#" xmlns:dcterms="http://purl.org/dc/terms/" xmlns:vCard="http://www.w3.org/2001/vcard-rdf/3.0#" xmlns:vCard4="http://www.w3.org/2006/vcard/ns#" xmlns:bqbiol="http://biomodels.net/biology-qualifiers/" xmlns:bqmodel="http://biomodels.net/model-qualifiers/">
            <rdf:Description rdf:about="#meta_R_METAT">
              <bqbiol:is>
                <rdf:Bag>
                  <rdf:li rdf:resource="https://identifiers.org/ec-code/2.5.1.6"/>
                </rdf:Bag>
              </bqbiol:is>
            </rdf:Description>
          </rdf:RDF>
        </annotation>
        <listOfReactants>
          <speciesReference species="M_atp_c" stoichiometry="1" constant="true"/>
          <speciesReference species="M_h2o_c" stoichiometry="1" constant="true"/>
          <speciesReference species="M_met__L_c" stoichiometry="1" constant="true"/>
        </listOfReactants>
        <listOfProducts>
          <speciesReference species="M_amet_c" stoichiometry="1" constant="true"/>
          <speciesReference species="M_pi_c" stoichiometry="1" constant="true"/>
          <speciesReference species="M_ppi_c" stoichiometry="1" constant="true"/>
        </listOfProducts>
        <fbc:geneProductAssociation>
          <fbc:geneProductRef fbc:geneProduct="G_BAB_RS26220"/>
        </fbc:geneProductAssociation>
      </reaction>
      <reaction metaid="meta_R_AHCi" id="R_AHCi" name="S-adenosyl-homocysteine hydrolase" reversible="true" fast="false" fbc:lowerFluxBound="R_AHCi_lower_bound" fbc:upperFluxBound="cobra_default_ub">
        <annotation>
          <rdf:RDF xmlns:rdf="http://www.w3.org/1999/02/22-rdf-syntax-ns#" xmlns:dcterms="http://purl.org/dc/terms/" xmlns:vCard="http://www.w3.org/2001/vcard-rdf/3.0#" xmlns:vCard4="http://www.w3.org/2006/vcard/ns#" xmlns:bqbiol="http://biomodels.net/biology-qualifiers/" xmlns:bqmodel="http://biomodels.net/model-qualifiers/">
            <rdf:Description rdf:about="#meta_R_AHCi">
              <bqbiol:is>
                <rdf:Bag>
                  <rdf:li rdf:resource="https://identifiers.org/ec-code/3.3.1.1"/>
                </rdf:Bag>
              </bqbiol:is>
            </rdf:Description>
          </rdf:RDF>
        </annotation>
        <listOfReactants>
          <speciesReference species="M_ahcys_c" stoichiometry="1" constant="true"/>
          <speciesReference species="M_h2o_c" stoichiometry="1" constant="true"/>
        </listOfReactants>
        <listOfProducts>
          <speciesReference species="M_adn_c" stoichiometry="1" constant="true"/>
          <speciesReference species="M_hcys__L_c" stoichiometry="1" constant="true"/>
        </listOfProducts>
        <fbc:geneProductAssociation>
          <fbc:geneProductRef fbc:geneProduct="G_BAB_RS25925"/>
        </fbc:geneProductAssociation>
      </reaction>
      <reaction metaid="meta_R_RB15PM" id="R_RB15PM" name="D-Ribose-1 5-phosphomutase" reversible="true" fast="false" fbc:lowerFluxBound="R_RB15PM_lower_bound" fbc:upperFluxBound="cobra_default_ub">
        <annotation>
          <rdf:RDF xmlns:rdf="http://www.w3.org/1999/02/22-rdf-syntax-ns#" xmlns:dcterms="http://purl.org/dc/terms/" xmlns:vCard="http://www.w3.org/2001/vcard-rdf/3.0#" xmlns:vCard4="http://www.w3.org/2006/vcard/ns#" xmlns:bqbiol="http://biomodels.net/biology-qualifiers/" xmlns:bqmodel="http://biomodels.net/model-qualifiers/">
            <rdf:Description rdf:about="#meta_R_RB15PM">
              <bqbiol:is>
                <rdf:Bag>
                  <rdf:li rdf:resource="https://identifiers.org/ec-code/5.4.2.7"/>
                </rdf:Bag>
              </bqbiol:is>
            </rdf:Description>
          </rdf:RDF>
        </annotation>
        <listOfReactants>
          <speciesReference species="M_r1p_c" stoichiometry="1" constant="true"/>
        </listOfReactants>
        <listOfProducts>
          <speciesReference species="M_r5p_c" stoichiometry="1" constant="true"/>
        </listOfProducts>
        <fbc:geneProductAssociation>
          <fbc:geneProductRef fbc:geneProduct="G_BAB_RS16190"/>
        </fbc:geneProductAssociation>
      </reaction>
      <reaction metaid="meta_R_TRDR" id="R_TRDR" name="Thioredoxin reductase" reversible="false" fast="false" fbc:lowerFluxBound="cobra_0_bound" fbc:upperFluxBound="cobra_default_ub">
        <annotation>
          <rdf:RDF xmlns:rdf="http://www.w3.org/1999/02/22-rdf-syntax-ns#" xmlns:dcterms="http://purl.org/dc/terms/" xmlns:vCard="http://www.w3.org/2001/vcard-rdf/3.0#" xmlns:vCard4="http://www.w3.org/2006/vcard/ns#" xmlns:bqbiol="http://biomodels.net/biology-qualifiers/" xmlns:bqmodel="http://biomodels.net/model-qualifiers/">
            <rdf:Description rdf:about="#meta_R_TRDR">
              <bqbiol:is>
                <rdf:Bag>
                  <rdf:li rdf:resource="https://identifiers.org/ec-code/1.8.1.9"/>
                </rdf:Bag>
              </bqbiol:is>
            </rdf:Description>
          </rdf:RDF>
        </annotation>
        <listOfReactants>
          <speciesReference species="M_nadph_c" stoichiometry="1" constant="true"/>
          <speciesReference species="M_trdox_c" stoichiometry="1" constant="true"/>
        </listOfReactants>
        <listOfProducts>
          <speciesReference species="M_nadp_c" stoichiometry="1" constant="true"/>
          <speciesReference species="M_trdrd_c" stoichiometry="1" constant="true"/>
        </listOfProducts>
        <fbc:geneProductAssociation>
          <fbc:or>
            <fbc:and>
              <fbc:geneProductRef fbc:geneProduct="G_BAB_RS23150"/>
              <fbc:geneProductRef fbc:geneProduct="G_BAB_RS25955"/>
            </fbc:and>
            <fbc:and>
              <fbc:geneProductRef fbc:geneProduct="G_BAB_RS23150"/>
              <fbc:geneProductRef fbc:geneProduct="G_BAB_RS28005"/>
            </fbc:and>
          </fbc:or>
        </fbc:geneProductAssociation>
      </reaction>
      <reaction metaid="meta_R_ADK2" id="R_ADK2" name="Adenylate kinase inorganic triphosphate" reversible="false" fast="false" fbc:lowerFluxBound="cobra_0_bound" fbc:upperFluxBound="cobra_default_ub">
        <annotation>
          <rdf:RDF xmlns:rdf="http://www.w3.org/1999/02/22-rdf-syntax-ns#" xmlns:dcterms="http://purl.org/dc/terms/" xmlns:vCard="http://www.w3.org/2001/vcard-rdf/3.0#" xmlns:vCard4="http://www.w3.org/2006/vcard/ns#" xmlns:bqbiol="http://biomodels.net/biology-qualifiers/" xmlns:bqmodel="http://biomodels.net/model-qualifiers/">
            <rdf:Description rdf:about="#meta_R_ADK2">
              <bqbiol:is>
                <rdf:Bag>
                  <rdf:li rdf:resource="https://identifiers.org/ec-code/2.7.4.3"/>
                </rdf:Bag>
              </bqbiol:is>
            </rdf:Description>
          </rdf:RDF>
        </annotation>
        <listOfReactants>
          <speciesReference species="M_amp_c" stoichiometry="1" constant="true"/>
          <speciesReference species="M_h_c" stoichiometry="1" constant="true"/>
          <speciesReference species="M_pppi_c" stoichiometry="1" constant="true"/>
        </listOfReactants>
        <listOfProducts>
          <speciesReference species="M_adp_c" stoichiometry="1" constant="true"/>
          <speciesReference species="M_ppi_c" stoichiometry="1" constant="true"/>
        </listOfProducts>
        <fbc:geneProductAssociation>
          <fbc:geneProductRef fbc:geneProduct="G_BAB_RS21815"/>
        </fbc:geneProductAssociation>
      </reaction>
      <reaction metaid="meta_R_HEX1" id="R_HEX1" name="Glucokinase" reversible="true" fast="false" fbc:lowerFluxBound="R_HEX1_lower_bound" fbc:upperFluxBound="cobra_default_ub">
        <annotation>
          <rdf:RDF xmlns:rdf="http://www.w3.org/1999/02/22-rdf-syntax-ns#" xmlns:dcterms="http://purl.org/dc/terms/" xmlns:vCard="http://www.w3.org/2001/vcard-rdf/3.0#" xmlns:vCard4="http://www.w3.org/2006/vcard/ns#" xmlns:bqbiol="http://biomodels.net/biology-qualifiers/" xmlns:bqmodel="http://biomodels.net/model-qualifiers/">
            <rdf:Description rdf:about="#meta_R_HEX1">
              <bqbiol:is>
                <rdf:Bag>
                  <rdf:li rdf:resource="https://identifiers.org/ec-code/2.7.1.1"/>
                </rdf:Bag>
              </bqbiol:is>
            </rdf:Description>
          </rdf:RDF>
        </annotation>
        <listOfReactants>
          <speciesReference species="M_atp_c" stoichiometry="1" constant="true"/>
          <speciesReference species="M_glc__D_c" stoichiometry="1" constant="true"/>
        </listOfReactants>
        <listOfProducts>
          <speciesReference species="M_adp_c" stoichiometry="1" constant="true"/>
          <speciesReference species="M_g6p_c" stoichiometry="1" constant="true"/>
          <speciesReference species="M_h_c" stoichiometry="1" constant="true"/>
        </listOfProducts>
        <fbc:geneProductAssociation>
          <fbc:geneProductRef fbc:geneProduct="G_BAB_RS31095"/>
        </fbc:geneProductAssociation>
      </reaction>
      <reaction metaid="meta_R_HEX7" id="R_HEX7" name="D-fructose 6-phosphotransferase" reversible="false" fast="false" fbc:lowerFluxBound="cobra_0_bound" fbc:upperFluxBound="cobra_default_ub">
        <annotation>
          <rdf:RDF xmlns:rdf="http://www.w3.org/1999/02/22-rdf-syntax-ns#" xmlns:dcterms="http://purl.org/dc/terms/" xmlns:vCard="http://www.w3.org/2001/vcard-rdf/3.0#" xmlns:vCard4="http://www.w3.org/2006/vcard/ns#" xmlns:bqbiol="http://biomodels.net/biology-qualifiers/" xmlns:bqmodel="http://biomodels.net/model-qualifiers/">
            <rdf:Description rdf:about="#meta_R_HEX7">
              <bqbiol:is>
                <rdf:Bag>
                  <rdf:li rdf:resource="https://identifiers.org/ec-code/2.7.1.1"/>
                </rdf:Bag>
              </bqbiol:is>
            </rdf:Description>
          </rdf:RDF>
        </annotation>
        <listOfReactants>
          <speciesReference species="M_atp_c" stoichiometry="1" constant="true"/>
          <speciesReference species="M_fru_c" stoichiometry="1" constant="true"/>
        </listOfReactants>
        <listOfProducts>
          <speciesReference species="M_adp_c" stoichiometry="1" constant="true"/>
          <speciesReference species="M_f6p_c" stoichiometry="1" constant="true"/>
          <speciesReference species="M_h_c" stoichiometry="1" constant="true"/>
        </listOfProducts>
        <fbc:geneProductAssociation>
          <fbc:geneProductRef fbc:geneProduct="G_BAB_RS16465"/>
        </fbc:geneProductAssociation>
      </reaction>
      <reaction metaid="meta_R_4HPROE" id="R_4HPROE" name="Hydroxyproline 2-epimerase" reversible="true" fast="false" fbc:lowerFluxBound="R_4HPROE_lower_bound" fbc:upperFluxBound="cobra_default_ub">
        <annotation>
          <rdf:RDF xmlns:rdf="http://www.w3.org/1999/02/22-rdf-syntax-ns#" xmlns:dcterms="http://purl.org/dc/terms/" xmlns:vCard="http://www.w3.org/2001/vcard-rdf/3.0#" xmlns:vCard4="http://www.w3.org/2006/vcard/ns#" xmlns:bqbiol="http://biomodels.net/biology-qualifiers/" xmlns:bqmodel="http://biomodels.net/model-qualifiers/">
            <rdf:Description rdf:about="#meta_R_4HPROE">
              <bqbiol:is>
                <rdf:Bag>
                  <rdf:li rdf:resource="https://identifiers.org/ec-code/5.1.1.8"/>
                </rdf:Bag>
              </bqbiol:is>
            </rdf:Description>
          </rdf:RDF>
        </annotation>
        <listOfReactants>
          <speciesReference species="M_4hpro_LT_c" stoichiometry="1" constant="true"/>
        </listOfReactants>
        <listOfProducts>
          <speciesReference species="M_4hpro_DC_c" stoichiometry="1" constant="true"/>
        </listOfProducts>
        <fbc:geneProductAssociation>
          <fbc:geneProductRef fbc:geneProduct="G_BAB_RS24490"/>
        </fbc:geneProductAssociation>
      </reaction>
      <reaction metaid="meta_R_4HPRODH" id="R_4HPRODH" name="D-hydroxyproline dehydrogenase" reversible="true" fast="false" fbc:lowerFluxBound="R_4HPRODH_lower_bound" fbc:upperFluxBound="cobra_default_ub">
        <annotation>
          <rdf:RDF xmlns:rdf="http://www.w3.org/1999/02/22-rdf-syntax-ns#" xmlns:dcterms="http://purl.org/dc/terms/" xmlns:vCard="http://www.w3.org/2001/vcard-rdf/3.0#" xmlns:vCard4="http://www.w3.org/2006/vcard/ns#" xmlns:bqbiol="http://biomodels.net/biology-qualifiers/" xmlns:bqmodel="http://biomodels.net/model-qualifiers/">
            <rdf:Description rdf:about="#meta_R_4HPRODH">
              <bqbiol:is>
                <rdf:Bag>
                  <rdf:li rdf:resource="https://identifiers.org/ec-code/1.4.3.3"/>
                </rdf:Bag>
              </bqbiol:is>
            </rdf:Description>
          </rdf:RDF>
        </annotation>
        <listOfReactants>
          <speciesReference species="M_4hpro_DC_c" stoichiometry="1" constant="true"/>
          <speciesReference species="M_o2_c" stoichiometry="1" constant="true"/>
        </listOfReactants>
        <listOfProducts>
          <speciesReference species="M_1py4h3c_c" stoichiometry="1" constant="true"/>
          <speciesReference species="M_h2o2_c" stoichiometry="1" constant="true"/>
          <speciesReference species="M_h_c" stoichiometry="1" constant="true"/>
        </listOfProducts>
        <fbc:geneProductAssociation>
          <fbc:geneProductRef fbc:geneProduct="G_BAB_RS24495"/>
        </fbc:geneProductAssociation>
      </reaction>
      <reaction metaid="meta_R_PY4H3CAH" id="R_PY4H3CAH" name="delta-1-pyrroline-4-hydroxy-2-carboxylate deaminase" reversible="true" fast="false" fbc:lowerFluxBound="R_PY4H3CAH_lower_bound" fbc:upperFluxBound="cobra_default_ub">
        <annotation>
          <rdf:RDF xmlns:rdf="http://www.w3.org/1999/02/22-rdf-syntax-ns#" xmlns:dcterms="http://purl.org/dc/terms/" xmlns:vCard="http://www.w3.org/2001/vcard-rdf/3.0#" xmlns:vCard4="http://www.w3.org/2006/vcard/ns#" xmlns:bqbiol="http://biomodels.net/biology-qualifiers/" xmlns:bqmodel="http://biomodels.net/model-qualifiers/">
            <rdf:Description rdf:about="#meta_R_PY4H3CAH">
              <bqbiol:is>
                <rdf:Bag>
                  <rdf:li rdf:resource="https://identifiers.org/ec-code/3.5.4.22"/>
                </rdf:Bag>
              </bqbiol:is>
            </rdf:Description>
          </rdf:RDF>
        </annotation>
        <listOfReactants>
          <speciesReference species="M_25dop_c" stoichiometry="1" constant="true"/>
          <speciesReference species="M_nh3_c" stoichiometry="1" constant="true"/>
        </listOfReactants>
        <listOfProducts>
          <speciesReference species="M_1py4h3c_c" stoichiometry="1" constant="true"/>
          <speciesReference species="M_h2o_c" stoichiometry="1" constant="true"/>
          <speciesReference species="M_h_c" stoichiometry="1" constant="true"/>
        </listOfProducts>
        <fbc:geneProductAssociation>
          <fbc:geneProductRef fbc:geneProduct="G_BAB_RS30860"/>
        </fbc:geneProductAssociation>
      </reaction>
      <reaction metaid="meta_R_DOPDH" id="R_DOPDH" name="alpha-ketoglutarate semialdehyde dehydrogenase" reversible="false" fast="false" fbc:lowerFluxBound="cobra_0_bound" fbc:upperFluxBound="cobra_default_ub">
        <annotation>
          <rdf:RDF xmlns:rdf="http://www.w3.org/1999/02/22-rdf-syntax-ns#" xmlns:dcterms="http://purl.org/dc/terms/" xmlns:vCard="http://www.w3.org/2001/vcard-rdf/3.0#" xmlns:vCard4="http://www.w3.org/2006/vcard/ns#" xmlns:bqbiol="http://biomodels.net/biology-qualifiers/" xmlns:bqmodel="http://biomodels.net/model-qualifiers/">
            <rdf:Description rdf:about="#meta_R_DOPDH">
              <bqbiol:is>
                <rdf:Bag>
                  <rdf:li rdf:resource="https://identifiers.org/ec-code/1.2.1.26"/>
                </rdf:Bag>
              </bqbiol:is>
            </rdf:Description>
          </rdf:RDF>
        </annotation>
        <listOfReactants>
          <speciesReference species="M_25dop_c" stoichiometry="1" constant="true"/>
          <speciesReference species="M_h2o_c" stoichiometry="1" constant="true"/>
          <speciesReference species="M_nadp_c" stoichiometry="1" constant="true"/>
        </listOfReactants>
        <listOfProducts>
          <speciesReference species="M_akg_c" stoichiometry="1" constant="true"/>
          <speciesReference species="M_h_c" stoichiometry="2" constant="true"/>
          <speciesReference species="M_nadph_c" stoichiometry="1" constant="true"/>
        </listOfProducts>
        <fbc:geneProductAssociation>
          <fbc:or>
            <fbc:geneProductRef fbc:geneProduct="G_BAB_RS16905"/>
            <fbc:geneProductRef fbc:geneProduct="G_BAB_RS31680"/>
          </fbc:or>
        </fbc:geneProductAssociation>
      </reaction>
      <reaction metaid="meta_R_ARGN" id="R_ARGN" name="Arginase" reversible="false" fast="false" fbc:lowerFluxBound="cobra_0_bound" fbc:upperFluxBound="cobra_default_ub">
        <annotation>
          <rdf:RDF xmlns:rdf="http://www.w3.org/1999/02/22-rdf-syntax-ns#" xmlns:dcterms="http://purl.org/dc/terms/" xmlns:vCard="http://www.w3.org/2001/vcard-rdf/3.0#" xmlns:vCard4="http://www.w3.org/2006/vcard/ns#" xmlns:bqbiol="http://biomodels.net/biology-qualifiers/" xmlns:bqmodel="http://biomodels.net/model-qualifiers/">
            <rdf:Description rdf:about="#meta_R_ARGN">
              <bqbiol:is>
                <rdf:Bag>
                  <rdf:li rdf:resource="https://identifiers.org/ec-code/3.5.3.1"/>
                </rdf:Bag>
              </bqbiol:is>
            </rdf:Description>
          </rdf:RDF>
        </annotation>
        <listOfReactants>
          <speciesReference species="M_arg__L_c" stoichiometry="1" constant="true"/>
          <speciesReference species="M_h2o_c" stoichiometry="1" constant="true"/>
        </listOfReactants>
        <listOfProducts>
          <speciesReference species="M_orn_c" stoichiometry="1" constant="true"/>
          <speciesReference species="M_urea_c" stoichiometry="1" constant="true"/>
        </listOfProducts>
        <fbc:geneProductAssociation>
          <fbc:geneProductRef fbc:geneProduct="G_BAB_RS27975"/>
        </fbc:geneProductAssociation>
      </reaction>
      <reaction metaid="meta_R_ORNCD" id="R_ORNCD" name="Ornithine cyclodeaminase" reversible="false" fast="false" fbc:lowerFluxBound="cobra_0_bound" fbc:upperFluxBound="cobra_default_ub">
        <annotation>
          <rdf:RDF xmlns:rdf="http://www.w3.org/1999/02/22-rdf-syntax-ns#" xmlns:dcterms="http://purl.org/dc/terms/" xmlns:vCard="http://www.w3.org/2001/vcard-rdf/3.0#" xmlns:vCard4="http://www.w3.org/2006/vcard/ns#" xmlns:bqbiol="http://biomodels.net/biology-qualifiers/" xmlns:bqmodel="http://biomodels.net/model-qualifiers/">
            <rdf:Description rdf:about="#meta_R_ORNCD">
              <bqbiol:is>
                <rdf:Bag>
                  <rdf:li rdf:resource="https://identifiers.org/ec-code/4.3.1.12"/>
                </rdf:Bag>
              </bqbiol:is>
            </rdf:Description>
          </rdf:RDF>
        </annotation>
        <listOfReactants>
          <speciesReference species="M_orn_c" stoichiometry="1" constant="true"/>
        </listOfReactants>
        <listOfProducts>
          <speciesReference species="M_nh3_c" stoichiometry="1" constant="true"/>
          <speciesReference species="M_pro__L_c" stoichiometry="1" constant="true"/>
        </listOfProducts>
        <fbc:geneProductAssociation>
          <fbc:geneProductRef fbc:geneProduct="G_BAB_RS27980"/>
        </fbc:geneProductAssociation>
      </reaction>
      <reaction metaid="meta_R_DPROXRD" id="R_DPROXRD" name="D-Proline oxioreductase" reversible="true" fast="false" fbc:lowerFluxBound="R_DPROXRD_lower_bound" fbc:upperFluxBound="cobra_default_ub">
        <annotation>
          <rdf:RDF xmlns:rdf="http://www.w3.org/1999/02/22-rdf-syntax-ns#" xmlns:dcterms="http://purl.org/dc/terms/" xmlns:vCard="http://www.w3.org/2001/vcard-rdf/3.0#" xmlns:vCard4="http://www.w3.org/2006/vcard/ns#" xmlns:bqbiol="http://biomodels.net/biology-qualifiers/" xmlns:bqmodel="http://biomodels.net/model-qualifiers/">
            <rdf:Description rdf:about="#meta_R_DPROXRD">
              <bqbiol:is>
                <rdf:Bag>
                  <rdf:li rdf:resource="https://identifiers.org/ec-code/1.4.3.3"/>
                </rdf:Bag>
              </bqbiol:is>
            </rdf:Description>
          </rdf:RDF>
        </annotation>
        <listOfReactants>
          <speciesReference species="M_o2_c" stoichiometry="1" constant="true"/>
          <speciesReference species="M_pro__D_c" stoichiometry="1" constant="true"/>
        </listOfReactants>
        <listOfProducts>
          <speciesReference species="M_1p2cbxl_c" stoichiometry="1" constant="true"/>
          <speciesReference species="M_h2o2_c" stoichiometry="1" constant="true"/>
        </listOfProducts>
        <fbc:geneProductAssociation>
          <fbc:geneProductRef fbc:geneProduct="G_BAB_RS24495"/>
        </fbc:geneProductAssociation>
      </reaction>
      <reaction metaid="meta_R_PRO1x" id="R_PRO1x" name="L-proline:NADP+ 2-oxidoreductase" reversible="true" fast="false" fbc:lowerFluxBound="R_PRO1x_lower_bound" fbc:upperFluxBound="cobra_default_ub">
        <annotation>
          <rdf:RDF xmlns:rdf="http://www.w3.org/1999/02/22-rdf-syntax-ns#" xmlns:dcterms="http://purl.org/dc/terms/" xmlns:vCard="http://www.w3.org/2001/vcard-rdf/3.0#" xmlns:vCard4="http://www.w3.org/2006/vcard/ns#" xmlns:bqbiol="http://biomodels.net/biology-qualifiers/" xmlns:bqmodel="http://biomodels.net/model-qualifiers/">
            <rdf:Description rdf:about="#meta_R_PRO1x">
              <bqbiol:is>
                <rdf:Bag>
                  <rdf:li rdf:resource="https://identifiers.org/ec-code/1.5.1.1"/>
                </rdf:Bag>
              </bqbiol:is>
            </rdf:Description>
          </rdf:RDF>
        </annotation>
        <listOfReactants>
          <speciesReference species="M_nadp_c" stoichiometry="1" constant="true"/>
          <speciesReference species="M_pro__L_c" stoichiometry="1" constant="true"/>
        </listOfReactants>
        <listOfProducts>
          <speciesReference species="M_1p2cbxl_c" stoichiometry="1" constant="true"/>
          <speciesReference species="M_h_c" stoichiometry="1" constant="true"/>
          <speciesReference species="M_nadph_c" stoichiometry="1" constant="true"/>
        </listOfProducts>
        <fbc:geneProductAssociation>
          <fbc:geneProductRef fbc:geneProduct="G_BAB_RS30855"/>
        </fbc:geneProductAssociation>
      </reaction>
      <reaction metaid="meta_R_PROD2" id="R_PROD2" name="Proline dehydrogenase" reversible="false" fast="false" fbc:lowerFluxBound="cobra_0_bound" fbc:upperFluxBound="cobra_default_ub">
        <annotation>
          <rdf:RDF xmlns:rdf="http://www.w3.org/1999/02/22-rdf-syntax-ns#" xmlns:dcterms="http://purl.org/dc/terms/" xmlns:vCard="http://www.w3.org/2001/vcard-rdf/3.0#" xmlns:vCard4="http://www.w3.org/2006/vcard/ns#" xmlns:bqbiol="http://biomodels.net/biology-qualifiers/" xmlns:bqmodel="http://biomodels.net/model-qualifiers/">
            <rdf:Description rdf:about="#meta_R_PROD2">
              <bqbiol:is>
                <rdf:Bag>
                  <rdf:li rdf:resource="https://identifiers.org/ec-code/1.5.5.2"/>
                </rdf:Bag>
              </bqbiol:is>
            </rdf:Description>
          </rdf:RDF>
        </annotation>
        <listOfReactants>
          <speciesReference species="M_fad_c" stoichiometry="1" constant="true"/>
          <speciesReference species="M_pro__L_c" stoichiometry="1" constant="true"/>
        </listOfReactants>
        <listOfProducts>
          <speciesReference species="M_1pyr5c_c" stoichiometry="1" constant="true"/>
          <speciesReference species="M_fadh2_c" stoichiometry="1" constant="true"/>
        </listOfProducts>
        <fbc:geneProductAssociation>
          <fbc:geneProductRef fbc:geneProduct="G_BAB_RS28815"/>
        </fbc:geneProductAssociation>
      </reaction>
      <reaction metaid="meta_R_PUTA3" id="R_PUTA3" name="1-pyrroline-5-carboxylate dehydrogenase" reversible="false" fast="false" fbc:lowerFluxBound="cobra_0_bound" fbc:upperFluxBound="cobra_default_ub">
        <annotation>
          <rdf:RDF xmlns:rdf="http://www.w3.org/1999/02/22-rdf-syntax-ns#" xmlns:dcterms="http://purl.org/dc/terms/" xmlns:vCard="http://www.w3.org/2001/vcard-rdf/3.0#" xmlns:vCard4="http://www.w3.org/2006/vcard/ns#" xmlns:bqbiol="http://biomodels.net/biology-qualifiers/" xmlns:bqmodel="http://biomodels.net/model-qualifiers/">
            <rdf:Description rdf:about="#meta_R_PUTA3">
              <bqbiol:is>
                <rdf:Bag>
                  <rdf:li rdf:resource="https://identifiers.org/ec-code/1.2.1.88"/>
                </rdf:Bag>
              </bqbiol:is>
            </rdf:Description>
          </rdf:RDF>
        </annotation>
        <listOfReactants>
          <speciesReference species="M_glu5sa_c" stoichiometry="1" constant="true"/>
          <speciesReference species="M_h2o_c" stoichiometry="1" constant="true"/>
          <speciesReference species="M_nad_c" stoichiometry="1" constant="true"/>
        </listOfReactants>
        <listOfProducts>
          <speciesReference species="M_glu__L_c" stoichiometry="1" constant="true"/>
          <speciesReference species="M_h_c" stoichiometry="2" constant="true"/>
          <speciesReference species="M_nadh_c" stoichiometry="1" constant="true"/>
        </listOfProducts>
        <fbc:geneProductAssociation>
          <fbc:geneProductRef fbc:geneProduct="G_BAB_RS28815"/>
        </fbc:geneProductAssociation>
      </reaction>
      <reaction metaid="meta_R_PCADYOX" id="R_PCADYOX" name="Protocatechuate 3 4-oxidoreductase" reversible="false" fast="false" fbc:lowerFluxBound="cobra_0_bound" fbc:upperFluxBound="cobra_default_ub">
        <annotation>
          <rdf:RDF xmlns:rdf="http://www.w3.org/1999/02/22-rdf-syntax-ns#" xmlns:dcterms="http://purl.org/dc/terms/" xmlns:vCard="http://www.w3.org/2001/vcard-rdf/3.0#" xmlns:vCard4="http://www.w3.org/2006/vcard/ns#" xmlns:bqbiol="http://biomodels.net/biology-qualifiers/" xmlns:bqmodel="http://biomodels.net/model-qualifiers/">
            <rdf:Description rdf:about="#meta_R_PCADYOX">
              <bqbiol:is>
                <rdf:Bag>
                  <rdf:li rdf:resource="https://identifiers.org/ec-code/1.13.11.3"/>
                </rdf:Bag>
              </bqbiol:is>
            </rdf:Description>
          </rdf:RDF>
        </annotation>
        <listOfReactants>
          <speciesReference species="M_34dhbz_c" stoichiometry="1" constant="true"/>
          <speciesReference species="M_o2_c" stoichiometry="1" constant="true"/>
        </listOfReactants>
        <listOfProducts>
          <speciesReference species="M_CCbuttc_c" stoichiometry="1" constant="true"/>
          <speciesReference species="M_h_c" stoichiometry="2" constant="true"/>
        </listOfProducts>
        <fbc:geneProductAssociation>
          <fbc:and>
            <fbc:geneProductRef fbc:geneProduct="G_BAB_RS29170"/>
            <fbc:geneProductRef fbc:geneProduct="G_BAB_RS29165"/>
          </fbc:and>
        </fbc:geneProductAssociation>
      </reaction>
      <reaction metaid="meta_R_MUCCY_kt" id="R_MUCCY_kt" name="2-Carboxy-2 5-dihydro-5-oxofuran-2-acetate lyase" reversible="true" fast="false" fbc:lowerFluxBound="R_MUCCY_kt_lower_bound" fbc:upperFluxBound="cobra_default_ub">
        <annotation>
          <rdf:RDF xmlns:rdf="http://www.w3.org/1999/02/22-rdf-syntax-ns#" xmlns:dcterms="http://purl.org/dc/terms/" xmlns:vCard="http://www.w3.org/2001/vcard-rdf/3.0#" xmlns:vCard4="http://www.w3.org/2006/vcard/ns#" xmlns:bqbiol="http://biomodels.net/biology-qualifiers/" xmlns:bqmodel="http://biomodels.net/model-qualifiers/">
            <rdf:Description rdf:about="#meta_R_MUCCY_kt">
              <bqbiol:is>
                <rdf:Bag>
                  <rdf:li rdf:resource="https://identifiers.org/ec-code/5.5.1.2"/>
                </rdf:Bag>
              </bqbiol:is>
            </rdf:Description>
          </rdf:RDF>
        </annotation>
        <listOfReactants>
          <speciesReference species="M_4cml_c" stoichiometry="1" constant="true"/>
        </listOfReactants>
        <listOfProducts>
          <speciesReference species="M_CCbuttc_c" stoichiometry="1" constant="true"/>
          <speciesReference species="M_h_c" stoichiometry="1" constant="true"/>
        </listOfProducts>
        <fbc:geneProductAssociation>
          <fbc:geneProductRef fbc:geneProduct="G_BAB_RS29160"/>
        </fbc:geneProductAssociation>
      </reaction>
      <reaction metaid="meta_R_CMLDC" id="R_CMLDC" name="4-Carboxymuconolactone carboxy-lyase" reversible="false" fast="false" fbc:lowerFluxBound="cobra_0_bound" fbc:upperFluxBound="cobra_default_ub">
        <annotation>
          <rdf:RDF xmlns:rdf="http://www.w3.org/1999/02/22-rdf-syntax-ns#" xmlns:dcterms="http://purl.org/dc/terms/" xmlns:vCard="http://www.w3.org/2001/vcard-rdf/3.0#" xmlns:vCard4="http://www.w3.org/2006/vcard/ns#" xmlns:bqbiol="http://biomodels.net/biology-qualifiers/" xmlns:bqmodel="http://biomodels.net/model-qualifiers/">
            <rdf:Description rdf:about="#meta_R_CMLDC">
              <bqbiol:is>
                <rdf:Bag>
                  <rdf:li rdf:resource="https://identifiers.org/ec-code/4.1.1.44"/>
                </rdf:Bag>
              </bqbiol:is>
            </rdf:Description>
          </rdf:RDF>
        </annotation>
        <listOfReactants>
          <speciesReference species="M_4cml_c" stoichiometry="1" constant="true"/>
          <speciesReference species="M_h_c" stoichiometry="1" constant="true"/>
        </listOfReactants>
        <listOfProducts>
          <speciesReference species="M_5odhf2a_c" stoichiometry="1" constant="true"/>
          <speciesReference species="M_co2_c" stoichiometry="1" constant="true"/>
        </listOfProducts>
        <fbc:geneProductAssociation>
          <fbc:geneProductRef fbc:geneProduct="G_BAB_RS29175"/>
        </fbc:geneProductAssociation>
      </reaction>
      <reaction metaid="meta_R_OXOAEL" id="R_OXOAEL" name="4-Carboxymethylbut-3-en-4-olide-enol lactonohydrolase" reversible="false" fast="false" fbc:lowerFluxBound="cobra_0_bound" fbc:upperFluxBound="cobra_default_ub">
        <annotation>
          <rdf:RDF xmlns:rdf="http://www.w3.org/1999/02/22-rdf-syntax-ns#" xmlns:dcterms="http://purl.org/dc/terms/" xmlns:vCard="http://www.w3.org/2001/vcard-rdf/3.0#" xmlns:vCard4="http://www.w3.org/2006/vcard/ns#" xmlns:bqbiol="http://biomodels.net/biology-qualifiers/" xmlns:bqmodel="http://biomodels.net/model-qualifiers/">
            <rdf:Description rdf:about="#meta_R_OXOAEL">
              <bqbiol:is>
                <rdf:Bag>
                  <rdf:li rdf:resource="https://identifiers.org/ec-code/3.1.1.24"/>
                </rdf:Bag>
              </bqbiol:is>
            </rdf:Description>
          </rdf:RDF>
        </annotation>
        <listOfReactants>
          <speciesReference species="M_5odhf2a_c" stoichiometry="1" constant="true"/>
          <speciesReference species="M_h2o_c" stoichiometry="1" constant="true"/>
        </listOfReactants>
        <listOfProducts>
          <speciesReference species="M_3oxoadp_c" stoichiometry="1" constant="true"/>
          <speciesReference species="M_h_c" stoichiometry="1" constant="true"/>
        </listOfProducts>
        <fbc:geneProductAssociation>
          <fbc:geneProductRef fbc:geneProduct="G_BAB_RS29180"/>
        </fbc:geneProductAssociation>
      </reaction>
      <reaction metaid="meta_R_3OADPCOAT" id="R_3OADPCOAT" name="Succinyl-CoA:3-oxoadipate CoA-transferase" reversible="true" fast="false" fbc:lowerFluxBound="R_3OADPCOAT_lower_bound" fbc:upperFluxBound="cobra_default_ub">
        <annotation>
          <rdf:RDF xmlns:rdf="http://www.w3.org/1999/02/22-rdf-syntax-ns#" xmlns:dcterms="http://purl.org/dc/terms/" xmlns:vCard="http://www.w3.org/2001/vcard-rdf/3.0#" xmlns:vCard4="http://www.w3.org/2006/vcard/ns#" xmlns:bqbiol="http://biomodels.net/biology-qualifiers/" xmlns:bqmodel="http://biomodels.net/model-qualifiers/">
            <rdf:Description rdf:about="#meta_R_3OADPCOAT">
              <bqbiol:is>
                <rdf:Bag>
                  <rdf:li rdf:resource="https://identifiers.org/ec-code/2.8.3.6"/>
                </rdf:Bag>
              </bqbiol:is>
            </rdf:Description>
          </rdf:RDF>
        </annotation>
        <listOfReactants>
          <speciesReference species="M_3oxoadp_c" stoichiometry="1" constant="true"/>
          <speciesReference species="M_succoa_c" stoichiometry="1" constant="true"/>
        </listOfReactants>
        <listOfProducts>
          <speciesReference species="M_oxadpcoa_c" stoichiometry="1" constant="true"/>
          <speciesReference species="M_succ_c" stoichiometry="1" constant="true"/>
        </listOfProducts>
        <fbc:geneProductAssociation>
          <fbc:and>
            <fbc:geneProductRef fbc:geneProduct="G_BAB_RS29205"/>
            <fbc:geneProductRef fbc:geneProduct="G_BAB_RS29210"/>
          </fbc:and>
        </fbc:geneProductAssociation>
      </reaction>
      <reaction metaid="meta_R_3OXCOAT" id="R_3OXCOAT" name="Succinyl-CoA:acetyl-CoA C-acyltransferase" reversible="true" fast="false" fbc:lowerFluxBound="R_3OXCOAT_lower_bound" fbc:upperFluxBound="cobra_default_ub">
        <annotation>
          <rdf:RDF xmlns:rdf="http://www.w3.org/1999/02/22-rdf-syntax-ns#" xmlns:dcterms="http://purl.org/dc/terms/" xmlns:vCard="http://www.w3.org/2001/vcard-rdf/3.0#" xmlns:vCard4="http://www.w3.org/2006/vcard/ns#" xmlns:bqbiol="http://biomodels.net/biology-qualifiers/" xmlns:bqmodel="http://biomodels.net/model-qualifiers/">
            <rdf:Description rdf:about="#meta_R_3OXCOAT">
              <bqbiol:is>
                <rdf:Bag>
                  <rdf:li rdf:resource="https://identifiers.org/ec-code/2.3.1.16"/>
                </rdf:Bag>
              </bqbiol:is>
            </rdf:Description>
          </rdf:RDF>
        </annotation>
        <listOfReactants>
          <speciesReference species="M_accoa_c" stoichiometry="1" constant="true"/>
          <speciesReference species="M_succoa_c" stoichiometry="1" constant="true"/>
        </listOfReactants>
        <listOfProducts>
          <speciesReference species="M_coa_c" stoichiometry="1" constant="true"/>
          <speciesReference species="M_oxadpcoa_c" stoichiometry="1" constant="true"/>
        </listOfProducts>
        <fbc:geneProductAssociation>
          <fbc:or>
            <fbc:geneProductRef fbc:geneProduct="G_BAB_RS24410"/>
            <fbc:geneProductRef fbc:geneProduct="G_BAB_RS29215"/>
          </fbc:or>
        </fbc:geneProductAssociation>
      </reaction>
      <reaction metaid="meta_R_EryAB" id="R_EryAB" name="Erythritol kinase" reversible="false" fast="false" fbc:lowerFluxBound="cobra_0_bound" fbc:upperFluxBound="cobra_default_ub">
        <annotation>
          <rdf:RDF xmlns:rdf="http://www.w3.org/1999/02/22-rdf-syntax-ns#" xmlns:dcterms="http://purl.org/dc/terms/" xmlns:vCard="http://www.w3.org/2001/vcard-rdf/3.0#" xmlns:vCard4="http://www.w3.org/2006/vcard/ns#" xmlns:bqbiol="http://biomodels.net/biology-qualifiers/" xmlns:bqmodel="http://biomodels.net/model-qualifiers/">
            <rdf:Description rdf:about="#meta_R_EryAB">
              <bqbiol:is>
                <rdf:Bag>
                  <rdf:li rdf:resource="https://identifiers.org/ec-code/2.7.1.27"/>
                </rdf:Bag>
              </bqbiol:is>
            </rdf:Description>
          </rdf:RDF>
        </annotation>
        <listOfReactants>
          <speciesReference species="M_atp_c" stoichiometry="1" constant="true"/>
          <speciesReference species="M_eryt_c" stoichiometry="1" constant="true"/>
        </listOfReactants>
        <listOfProducts>
          <speciesReference species="M_D__45__eryt4P_c" stoichiometry="1" constant="true"/>
          <speciesReference species="M_adp_c" stoichiometry="1" constant="true"/>
          <speciesReference species="M_h_c" stoichiometry="1" constant="true"/>
        </listOfProducts>
        <fbc:geneProductAssociation>
          <fbc:geneProductRef fbc:geneProduct="G_BAB_RS28140"/>
        </fbc:geneProductAssociation>
      </reaction>
      <reaction id="R_EryBB" name="L-erythritol-4-phosphate dehydrogenase" reversible="true" fast="false" fbc:lowerFluxBound="R_EryBB_lower_bound" fbc:upperFluxBound="cobra_default_ub">
        <listOfReactants>
          <speciesReference species="M_D__45__eryt4P_c" stoichiometry="1" constant="true"/>
          <speciesReference species="M_nad_c" stoichiometry="1" constant="true"/>
        </listOfReactants>
        <listOfProducts>
          <speciesReference species="M_L__45__tret3P_c" stoichiometry="1" constant="true"/>
          <speciesReference species="M_h_c" stoichiometry="1" constant="true"/>
          <speciesReference species="M_nadh_c" stoichiometry="1" constant="true"/>
        </listOfProducts>
        <fbc:geneProductAssociation>
          <fbc:or>
            <fbc:geneProductRef fbc:geneProduct="G_BAB_RS16855"/>
            <fbc:geneProductRef fbc:geneProduct="G_BAB_RS28135"/>
          </fbc:or>
        </fbc:geneProductAssociation>
      </reaction>
      <reaction id="R_EryCB" name="L-tetrulose-3-phosphate epimerase" reversible="true" fast="false" fbc:lowerFluxBound="R_EryCB_lower_bound" fbc:upperFluxBound="cobra_default_ub">
        <listOfReactants>
          <speciesReference species="M_L__45__tret3P_c" stoichiometry="1" constant="true"/>
        </listOfReactants>
        <listOfProducts>
          <speciesReference species="M_D__45__tret3P_c" stoichiometry="1" constant="true"/>
        </listOfProducts>
        <fbc:geneProductAssociation>
          <fbc:geneProductRef fbc:geneProduct="G_BAB_RS28130"/>
        </fbc:geneProductAssociation>
      </reaction>
      <reaction id="R_EryHB" name="L-tetrulose-3-phosphate isomerase" reversible="true" fast="false" fbc:lowerFluxBound="R_EryHB_lower_bound" fbc:upperFluxBound="cobra_default_ub">
        <listOfReactants>
          <speciesReference species="M_D__45__tret3P_c" stoichiometry="1" constant="true"/>
        </listOfReactants>
        <listOfProducts>
          <speciesReference species="M_D__45__eryth4P_c" stoichiometry="1" constant="true"/>
        </listOfProducts>
        <fbc:geneProductAssociation>
          <fbc:geneProductRef fbc:geneProduct="G_BAB_RS28115"/>
        </fbc:geneProductAssociation>
      </reaction>
      <reaction metaid="meta_R_EryIB" id="R_EryIB" name="D-erythrulose-4-phosphate isomerase" reversible="true" fast="false" fbc:lowerFluxBound="R_EryIB_lower_bound" fbc:upperFluxBound="cobra_default_ub">
        <annotation>
          <rdf:RDF xmlns:rdf="http://www.w3.org/1999/02/22-rdf-syntax-ns#" xmlns:dcterms="http://purl.org/dc/terms/" xmlns:vCard="http://www.w3.org/2001/vcard-rdf/3.0#" xmlns:vCard4="http://www.w3.org/2006/vcard/ns#" xmlns:bqbiol="http://biomodels.net/biology-qualifiers/" xmlns:bqmodel="http://biomodels.net/model-qualifiers/">
            <rdf:Description rdf:about="#meta_R_EryIB">
              <bqbiol:is>
                <rdf:Bag>
                  <rdf:li rdf:resource="https://identifiers.org/ec-code/5.3.1.34"/>
                </rdf:Bag>
              </bqbiol:is>
            </rdf:Description>
          </rdf:RDF>
        </annotation>
        <listOfReactants>
          <speciesReference species="M_D__45__eryth4P_c" stoichiometry="1" constant="true"/>
        </listOfReactants>
        <listOfProducts>
          <speciesReference species="M_e4p_c" stoichiometry="1" constant="true"/>
        </listOfProducts>
        <fbc:geneProductAssociation>
          <fbc:geneProductRef fbc:geneProduct="G_BAB_RS28110"/>
        </fbc:geneProductAssociation>
      </reaction>
      <reaction metaid="meta_R_DTOLDHY" id="R_DTOLDHY" name="D-threitol dehydrogenase" reversible="false" fast="false" fbc:lowerFluxBound="cobra_0_bound" fbc:upperFluxBound="cobra_default_ub">
        <annotation>
          <rdf:RDF xmlns:rdf="http://www.w3.org/1999/02/22-rdf-syntax-ns#" xmlns:dcterms="http://purl.org/dc/terms/" xmlns:vCard="http://www.w3.org/2001/vcard-rdf/3.0#" xmlns:vCard4="http://www.w3.org/2006/vcard/ns#" xmlns:bqbiol="http://biomodels.net/biology-qualifiers/" xmlns:bqmodel="http://biomodels.net/model-qualifiers/">
            <rdf:Description rdf:about="#meta_R_DTOLDHY">
              <bqbiol:is>
                <rdf:Bag>
                  <rdf:li rdf:resource="https://identifiers.org/ec-code/1.1.1.403"/>
                </rdf:Bag>
              </bqbiol:is>
            </rdf:Description>
          </rdf:RDF>
        </annotation>
        <listOfReactants>
          <speciesReference species="M_nad_c" stoichiometry="1" constant="true"/>
          <speciesReference species="M_tol__D_c" stoichiometry="1" constant="true"/>
        </listOfReactants>
        <listOfProducts>
          <speciesReference species="M_eryth__D_c" stoichiometry="1" constant="true"/>
          <speciesReference species="M_h_c" stoichiometry="1" constant="true"/>
          <speciesReference species="M_nadh_c" stoichiometry="1" constant="true"/>
        </listOfProducts>
        <fbc:geneProductAssociation>
          <fbc:geneProductRef fbc:geneProduct="G_BAB_RS23775"/>
        </fbc:geneProductAssociation>
      </reaction>
      <reaction metaid="meta_R_DERYKIN" id="R_DERYKIN" name="D-erythrulose 4-kinase" reversible="false" fast="false" fbc:lowerFluxBound="cobra_0_bound" fbc:upperFluxBound="cobra_default_ub">
        <annotation>
          <rdf:RDF xmlns:rdf="http://www.w3.org/1999/02/22-rdf-syntax-ns#" xmlns:dcterms="http://purl.org/dc/terms/" xmlns:vCard="http://www.w3.org/2001/vcard-rdf/3.0#" xmlns:vCard4="http://www.w3.org/2006/vcard/ns#" xmlns:bqbiol="http://biomodels.net/biology-qualifiers/" xmlns:bqmodel="http://biomodels.net/model-qualifiers/">
            <rdf:Description rdf:about="#meta_R_DERYKIN">
              <bqbiol:is>
                <rdf:Bag>
                  <rdf:li rdf:resource="https://identifiers.org/ec-code/2.7.1.210"/>
                </rdf:Bag>
              </bqbiol:is>
            </rdf:Description>
          </rdf:RDF>
        </annotation>
        <listOfReactants>
          <speciesReference species="M_atp_c" stoichiometry="1" constant="true"/>
          <speciesReference species="M_eryth__D_c" stoichiometry="1" constant="true"/>
        </listOfReactants>
        <listOfProducts>
          <speciesReference species="M_D__45__eryth4P_c" stoichiometry="1" constant="true"/>
          <speciesReference species="M_adp_c" stoichiometry="1" constant="true"/>
        </listOfProducts>
        <fbc:geneProductAssociation>
          <fbc:or>
            <fbc:and>
              <fbc:geneProductRef fbc:geneProduct="G_BAB_RS23755"/>
              <fbc:geneProductRef fbc:geneProduct="G_BAB_RS23750"/>
            </fbc:and>
            <fbc:and>
              <fbc:geneProductRef fbc:geneProduct="G_BAB_RS23770"/>
              <fbc:geneProductRef fbc:geneProduct="G_BAB_RS23765"/>
            </fbc:and>
          </fbc:or>
        </fbc:geneProductAssociation>
      </reaction>
      <reaction id="R_ADOL1PT" name="Adonitol 1-phosphotransferase" reversible="false" fast="false" fbc:lowerFluxBound="cobra_0_bound" fbc:upperFluxBound="cobra_default_ub">
        <listOfReactants>
          <speciesReference species="M_atp_c" stoichiometry="1" constant="true"/>
          <speciesReference species="M_rbt_c" stoichiometry="1" constant="true"/>
        </listOfReactants>
        <listOfProducts>
          <speciesReference species="M_ado1p_c" stoichiometry="1" constant="true"/>
          <speciesReference species="M_adp_c" stoichiometry="1" constant="true"/>
          <speciesReference species="M_h_c" stoichiometry="1" constant="true"/>
        </listOfProducts>
        <fbc:geneProductAssociation>
          <fbc:geneProductRef fbc:geneProduct="G_BAB_RS28140"/>
        </fbc:geneProductAssociation>
      </reaction>
      <reaction id="R_ADO1PDH" name="Adonitol 1-phosphate dehydrogenase" reversible="true" fast="false" fbc:lowerFluxBound="R_ADO1PDH_lower_bound" fbc:upperFluxBound="cobra_default_ub">
        <listOfReactants>
          <speciesReference species="M_ado1p_c" stoichiometry="1" constant="true"/>
          <speciesReference species="M_nad_c" stoichiometry="1" constant="true"/>
        </listOfReactants>
        <listOfProducts>
          <speciesReference species="M_h_c" stoichiometry="1" constant="true"/>
          <speciesReference species="M_nadh_c" stoichiometry="1" constant="true"/>
          <speciesReference species="M_rib1p_c" stoichiometry="1" constant="true"/>
        </listOfProducts>
        <fbc:geneProductAssociation>
          <fbc:geneProductRef fbc:geneProduct="G_BAB_RS27575"/>
        </fbc:geneProductAssociation>
      </reaction>
      <reaction id="R_RU1PP" name="D-ribulose 1-phosphate phosphatase" reversible="true" fast="false" fbc:lowerFluxBound="R_RU1PP_lower_bound" fbc:upperFluxBound="cobra_default_ub">
        <listOfReactants>
          <speciesReference species="M_h2o_c" stoichiometry="1" constant="true"/>
          <speciesReference species="M_rib1p_c" stoichiometry="1" constant="true"/>
        </listOfReactants>
        <listOfProducts>
          <speciesReference species="M_pi_c" stoichiometry="1" constant="true"/>
          <speciesReference species="M_rbl__D_c" stoichiometry="1" constant="true"/>
        </listOfProducts>
        <fbc:geneProductAssociation>
          <fbc:geneProductRef fbc:geneProduct="G_BAB_RS27280"/>
        </fbc:geneProductAssociation>
      </reaction>
      <reaction metaid="meta_R_RBK_Dr" id="R_RBK_Dr" name="D-ribulose 5-phosphotransferase" reversible="false" fast="false" fbc:lowerFluxBound="cobra_0_bound" fbc:upperFluxBound="cobra_default_ub">
        <annotation>
          <rdf:RDF xmlns:rdf="http://www.w3.org/1999/02/22-rdf-syntax-ns#" xmlns:dcterms="http://purl.org/dc/terms/" xmlns:vCard="http://www.w3.org/2001/vcard-rdf/3.0#" xmlns:vCard4="http://www.w3.org/2006/vcard/ns#" xmlns:bqbiol="http://biomodels.net/biology-qualifiers/" xmlns:bqmodel="http://biomodels.net/model-qualifiers/">
            <rdf:Description rdf:about="#meta_R_RBK_Dr">
              <bqbiol:is>
                <rdf:Bag>
                  <rdf:li rdf:resource="https://identifiers.org/ec-code/2.7.1.47"/>
                </rdf:Bag>
              </bqbiol:is>
            </rdf:Description>
          </rdf:RDF>
        </annotation>
        <listOfReactants>
          <speciesReference species="M_atp_c" stoichiometry="1" constant="true"/>
          <speciesReference species="M_rbl__D_c" stoichiometry="1" constant="true"/>
        </listOfReactants>
        <listOfProducts>
          <speciesReference species="M_adp_c" stoichiometry="1" constant="true"/>
          <speciesReference species="M_h_c" stoichiometry="1" constant="true"/>
          <speciesReference species="M_ru5p__D_c" stoichiometry="1" constant="true"/>
        </listOfProducts>
        <fbc:geneProductAssociation>
          <fbc:geneProductRef fbc:geneProduct="G_BAB_RS30725"/>
        </fbc:geneProductAssociation>
      </reaction>
      <reaction id="R_ARALPT" name="L-arabitol 1-phosphotransferase" reversible="false" fast="false" fbc:lowerFluxBound="cobra_0_bound" fbc:upperFluxBound="cobra_default_ub">
        <listOfReactants>
          <speciesReference species="M_abt__L_c" stoichiometry="1" constant="true"/>
          <speciesReference species="M_atp_c" stoichiometry="1" constant="true"/>
        </listOfReactants>
        <listOfProducts>
          <speciesReference species="M_adp_c" stoichiometry="1" constant="true"/>
          <speciesReference species="M_ara1p_c" stoichiometry="1" constant="true"/>
          <speciesReference species="M_h_c" stoichiometry="1" constant="true"/>
        </listOfProducts>
        <fbc:geneProductAssociation>
          <fbc:geneProductRef fbc:geneProduct="G_BAB_RS28140"/>
        </fbc:geneProductAssociation>
      </reaction>
      <reaction id="R_RERBTAB" name="L-arabitol 1-phosphate dehydrogenase" reversible="true" fast="false" fbc:lowerFluxBound="R_RERBTAB_lower_bound" fbc:upperFluxBound="cobra_default_ub">
        <listOfReactants>
          <speciesReference species="M_ara1p_c" stoichiometry="1" constant="true"/>
          <speciesReference species="M_nad_c" stoichiometry="1" constant="true"/>
        </listOfReactants>
        <listOfProducts>
          <speciesReference species="M_h_c" stoichiometry="1" constant="true"/>
          <speciesReference species="M_nadh_c" stoichiometry="1" constant="true"/>
          <speciesReference species="M_xyl1p_c" stoichiometry="1" constant="true"/>
        </listOfProducts>
        <fbc:geneProductAssociation>
          <fbc:geneProductRef fbc:geneProduct="G_BAB_RS27575"/>
        </fbc:geneProductAssociation>
      </reaction>
      <reaction id="R_XYL1PAD" name="L-xylulose 1-phosphate aldolase" reversible="true" fast="false" fbc:lowerFluxBound="R_XYL1PAD_lower_bound" fbc:upperFluxBound="cobra_default_ub">
        <listOfReactants>
          <speciesReference species="M_xyl1p_c" stoichiometry="1" constant="true"/>
        </listOfReactants>
        <listOfProducts>
          <speciesReference species="M_rib1p_c" stoichiometry="1" constant="true"/>
        </listOfProducts>
        <fbc:geneProductAssociation>
          <fbc:geneProductRef fbc:geneProduct="G_BAB_RS27030"/>
        </fbc:geneProductAssociation>
      </reaction>
      <reaction metaid="meta_R_GALDH" id="R_GALDH" name="Galactose dehydrogenase" reversible="false" fast="false" fbc:lowerFluxBound="cobra_0_bound" fbc:upperFluxBound="cobra_default_ub">
        <annotation>
          <rdf:RDF xmlns:rdf="http://www.w3.org/1999/02/22-rdf-syntax-ns#" xmlns:dcterms="http://purl.org/dc/terms/" xmlns:vCard="http://www.w3.org/2001/vcard-rdf/3.0#" xmlns:vCard4="http://www.w3.org/2006/vcard/ns#" xmlns:bqbiol="http://biomodels.net/biology-qualifiers/" xmlns:bqmodel="http://biomodels.net/model-qualifiers/">
            <rdf:Description rdf:about="#meta_R_GALDH">
              <bqbiol:is>
                <rdf:Bag>
                  <rdf:li rdf:resource="https://identifiers.org/ec-code/1.1.1.48"/>
                </rdf:Bag>
              </bqbiol:is>
            </rdf:Description>
          </rdf:RDF>
        </annotation>
        <listOfReactants>
          <speciesReference species="M_gal_c" stoichiometry="1" constant="true"/>
          <speciesReference species="M_nadp_c" stoichiometry="1" constant="true"/>
        </listOfReactants>
        <listOfProducts>
          <speciesReference species="M_gDgalactn_c" stoichiometry="1" constant="true"/>
          <speciesReference species="M_h_c" stoichiometry="1" constant="true"/>
          <speciesReference species="M_nadph_c" stoichiometry="1" constant="true"/>
        </listOfProducts>
        <fbc:geneProductAssociation>
          <fbc:geneProductRef fbc:geneProduct="G_BAB_RS27770"/>
        </fbc:geneProductAssociation>
      </reaction>
      <reaction metaid="meta_R_GLACDH" id="R_GLACDH" name="D-Galactono-1 4-lactone lactonate" reversible="true" fast="false" fbc:lowerFluxBound="R_GLACDH_lower_bound" fbc:upperFluxBound="cobra_default_ub">
        <annotation>
          <rdf:RDF xmlns:rdf="http://www.w3.org/1999/02/22-rdf-syntax-ns#" xmlns:dcterms="http://purl.org/dc/terms/" xmlns:vCard="http://www.w3.org/2001/vcard-rdf/3.0#" xmlns:vCard4="http://www.w3.org/2006/vcard/ns#" xmlns:bqbiol="http://biomodels.net/biology-qualifiers/" xmlns:bqmodel="http://biomodels.net/model-qualifiers/">
            <rdf:Description rdf:about="#meta_R_GLACDH">
              <bqbiol:is>
                <rdf:Bag>
                  <rdf:li rdf:resource="https://identifiers.org/ec-code/3.1.1.25"/>
                </rdf:Bag>
              </bqbiol:is>
            </rdf:Description>
          </rdf:RDF>
        </annotation>
        <listOfReactants>
          <speciesReference species="M_gDgalactn_c" stoichiometry="1" constant="true"/>
          <speciesReference species="M_h2o_c" stoichiometry="1" constant="true"/>
        </listOfReactants>
        <listOfProducts>
          <speciesReference species="M_galctn__D_c" stoichiometry="1" constant="true"/>
          <speciesReference species="M_h_c" stoichiometry="1" constant="true"/>
        </listOfProducts>
        <fbc:geneProductAssociation>
          <fbc:geneProductRef fbc:geneProduct="G_BAB_RS26090"/>
        </fbc:geneProductAssociation>
      </reaction>
      <reaction metaid="meta_R_GALCTND" id="R_GALCTND" name="D-Galactonate hydro-lyase" reversible="false" fast="false" fbc:lowerFluxBound="cobra_0_bound" fbc:upperFluxBound="cobra_default_ub">
        <annotation>
          <rdf:RDF xmlns:rdf="http://www.w3.org/1999/02/22-rdf-syntax-ns#" xmlns:dcterms="http://purl.org/dc/terms/" xmlns:vCard="http://www.w3.org/2001/vcard-rdf/3.0#" xmlns:vCard4="http://www.w3.org/2006/vcard/ns#" xmlns:bqbiol="http://biomodels.net/biology-qualifiers/" xmlns:bqmodel="http://biomodels.net/model-qualifiers/">
            <rdf:Description rdf:about="#meta_R_GALCTND">
              <bqbiol:is>
                <rdf:Bag>
                  <rdf:li rdf:resource="https://identifiers.org/ec-code/4.2.1.6"/>
                </rdf:Bag>
              </bqbiol:is>
            </rdf:Description>
          </rdf:RDF>
        </annotation>
        <listOfReactants>
          <speciesReference species="M_galctn__D_c" stoichiometry="1" constant="true"/>
        </listOfReactants>
        <listOfProducts>
          <speciesReference species="M_2dh3dgal_c" stoichiometry="1" constant="true"/>
          <speciesReference species="M_h2o_c" stoichiometry="1" constant="true"/>
        </listOfProducts>
        <fbc:geneProductAssociation>
          <fbc:geneProductRef fbc:geneProduct="G_BAB_RS27775"/>
        </fbc:geneProductAssociation>
      </reaction>
      <reaction metaid="meta_R_DDGALK" id="R_DDGALK" name="2-keto-3-deoxygalactonate kinase" reversible="false" fast="false" fbc:lowerFluxBound="cobra_0_bound" fbc:upperFluxBound="cobra_default_ub">
        <annotation>
          <rdf:RDF xmlns:rdf="http://www.w3.org/1999/02/22-rdf-syntax-ns#" xmlns:dcterms="http://purl.org/dc/terms/" xmlns:vCard="http://www.w3.org/2001/vcard-rdf/3.0#" xmlns:vCard4="http://www.w3.org/2006/vcard/ns#" xmlns:bqbiol="http://biomodels.net/biology-qualifiers/" xmlns:bqmodel="http://biomodels.net/model-qualifiers/">
            <rdf:Description rdf:about="#meta_R_DDGALK">
              <bqbiol:is>
                <rdf:Bag>
                  <rdf:li rdf:resource="https://identifiers.org/ec-code/2.7.1.58"/>
                </rdf:Bag>
              </bqbiol:is>
            </rdf:Description>
          </rdf:RDF>
        </annotation>
        <listOfReactants>
          <speciesReference species="M_2dh3dgal_c" stoichiometry="1" constant="true"/>
          <speciesReference species="M_atp_c" stoichiometry="1" constant="true"/>
        </listOfReactants>
        <listOfProducts>
          <speciesReference species="M_2dh3dgal6p_c" stoichiometry="1" constant="true"/>
          <speciesReference species="M_adp_c" stoichiometry="1" constant="true"/>
          <speciesReference species="M_h_c" stoichiometry="1" constant="true"/>
        </listOfProducts>
        <fbc:geneProductAssociation>
          <fbc:geneProductRef fbc:geneProduct="G_BAB_RS27780"/>
        </fbc:geneProductAssociation>
      </reaction>
      <reaction metaid="meta_R_DDPGALA" id="R_DDPGALA" name="2-dehydro-3-deoxy-6-phosphogalactonate aldolase" reversible="false" fast="false" fbc:lowerFluxBound="cobra_0_bound" fbc:upperFluxBound="cobra_default_ub">
        <annotation>
          <rdf:RDF xmlns:rdf="http://www.w3.org/1999/02/22-rdf-syntax-ns#" xmlns:dcterms="http://purl.org/dc/terms/" xmlns:vCard="http://www.w3.org/2001/vcard-rdf/3.0#" xmlns:vCard4="http://www.w3.org/2006/vcard/ns#" xmlns:bqbiol="http://biomodels.net/biology-qualifiers/" xmlns:bqmodel="http://biomodels.net/model-qualifiers/">
            <rdf:Description rdf:about="#meta_R_DDPGALA">
              <bqbiol:is>
                <rdf:Bag>
                  <rdf:li rdf:resource="https://identifiers.org/ec-code/4.1.2.21"/>
                </rdf:Bag>
              </bqbiol:is>
            </rdf:Description>
          </rdf:RDF>
        </annotation>
        <listOfReactants>
          <speciesReference species="M_2dh3dgal6p_c" stoichiometry="1" constant="true"/>
        </listOfReactants>
        <listOfProducts>
          <speciesReference species="M_g3p_c" stoichiometry="1" constant="true"/>
          <speciesReference species="M_pyr_c" stoichiometry="1" constant="true"/>
        </listOfProducts>
        <fbc:geneProductAssociation>
          <fbc:geneProductRef fbc:geneProduct="G_BAB_RS27785"/>
        </fbc:geneProductAssociation>
      </reaction>
      <reaction metaid="meta_R_GLYDHDA" id="R_GLYDHDA" name="Glycine Dehydrogenase" reversible="true" fast="false" fbc:lowerFluxBound="R_GLYDHDA_lower_bound" fbc:upperFluxBound="cobra_default_ub">
        <annotation>
          <rdf:RDF xmlns:rdf="http://www.w3.org/1999/02/22-rdf-syntax-ns#" xmlns:dcterms="http://purl.org/dc/terms/" xmlns:vCard="http://www.w3.org/2001/vcard-rdf/3.0#" xmlns:vCard4="http://www.w3.org/2006/vcard/ns#" xmlns:bqbiol="http://biomodels.net/biology-qualifiers/" xmlns:bqmodel="http://biomodels.net/model-qualifiers/">
            <rdf:Description rdf:about="#meta_R_GLYDHDA">
              <bqbiol:is>
                <rdf:Bag>
                  <rdf:li rdf:resource="https://identifiers.org/ec-code/1.14.1.10"/>
                </rdf:Bag>
              </bqbiol:is>
            </rdf:Description>
          </rdf:RDF>
        </annotation>
        <listOfReactants>
          <speciesReference species="M_gly_c" stoichiometry="1" constant="true"/>
          <speciesReference species="M_h2o_c" stoichiometry="1" constant="true"/>
          <speciesReference species="M_nad_c" stoichiometry="1" constant="true"/>
        </listOfReactants>
        <listOfProducts>
          <speciesReference species="M_glx_c" stoichiometry="1" constant="true"/>
          <speciesReference species="M_h_c" stoichiometry="1" constant="true"/>
          <speciesReference species="M_nadh_c" stoichiometry="1" constant="true"/>
          <speciesReference species="M_nh3_c" stoichiometry="1" constant="true"/>
        </listOfProducts>
        <fbc:geneProductAssociation>
          <fbc:geneProductRef fbc:geneProduct="G_BAB_RS28805"/>
        </fbc:geneProductAssociation>
      </reaction>
      <reaction metaid="meta_R_HISDr" id="R_HISDr" name="Histidase" reversible="false" fast="false" fbc:lowerFluxBound="cobra_0_bound" fbc:upperFluxBound="cobra_default_ub">
        <annotation>
          <rdf:RDF xmlns:rdf="http://www.w3.org/1999/02/22-rdf-syntax-ns#" xmlns:dcterms="http://purl.org/dc/terms/" xmlns:vCard="http://www.w3.org/2001/vcard-rdf/3.0#" xmlns:vCard4="http://www.w3.org/2006/vcard/ns#" xmlns:bqbiol="http://biomodels.net/biology-qualifiers/" xmlns:bqmodel="http://biomodels.net/model-qualifiers/">
            <rdf:Description rdf:about="#meta_R_HISDr">
              <bqbiol:is>
                <rdf:Bag>
                  <rdf:li rdf:resource="https://identifiers.org/ec-code/4.3.1.3"/>
                </rdf:Bag>
              </bqbiol:is>
            </rdf:Description>
          </rdf:RDF>
        </annotation>
        <listOfReactants>
          <speciesReference species="M_his__L_c" stoichiometry="1" constant="true"/>
        </listOfReactants>
        <listOfProducts>
          <speciesReference species="M_nh3_c" stoichiometry="1" constant="true"/>
          <speciesReference species="M_urcan_c" stoichiometry="1" constant="true"/>
        </listOfProducts>
        <fbc:geneProductAssociation>
          <fbc:geneProductRef fbc:geneProduct="G_BAB_RS27830"/>
        </fbc:geneProductAssociation>
      </reaction>
      <reaction metaid="meta_R_URCN" id="R_URCN" name="Urocanate hydratase" reversible="false" fast="false" fbc:lowerFluxBound="cobra_0_bound" fbc:upperFluxBound="cobra_default_ub">
        <annotation>
          <rdf:RDF xmlns:rdf="http://www.w3.org/1999/02/22-rdf-syntax-ns#" xmlns:dcterms="http://purl.org/dc/terms/" xmlns:vCard="http://www.w3.org/2001/vcard-rdf/3.0#" xmlns:vCard4="http://www.w3.org/2006/vcard/ns#" xmlns:bqbiol="http://biomodels.net/biology-qualifiers/" xmlns:bqmodel="http://biomodels.net/model-qualifiers/">
            <rdf:Description rdf:about="#meta_R_URCN">
              <bqbiol:is>
                <rdf:Bag>
                  <rdf:li rdf:resource="https://identifiers.org/ec-code/4.2.1.49"/>
                </rdf:Bag>
              </bqbiol:is>
            </rdf:Description>
          </rdf:RDF>
        </annotation>
        <listOfReactants>
          <speciesReference species="M_h2o_c" stoichiometry="1" constant="true"/>
          <speciesReference species="M_urcan_c" stoichiometry="1" constant="true"/>
        </listOfReactants>
        <listOfProducts>
          <speciesReference species="M_4izp_c" stoichiometry="1" constant="true"/>
        </listOfProducts>
        <fbc:geneProductAssociation>
          <fbc:geneProductRef fbc:geneProduct="G_BAB_RS27820"/>
        </fbc:geneProductAssociation>
      </reaction>
      <reaction metaid="meta_R_IZPN" id="R_IZPN" name="Imidazolonepropionase" reversible="false" fast="false" fbc:lowerFluxBound="cobra_0_bound" fbc:upperFluxBound="cobra_default_ub">
        <annotation>
          <rdf:RDF xmlns:rdf="http://www.w3.org/1999/02/22-rdf-syntax-ns#" xmlns:dcterms="http://purl.org/dc/terms/" xmlns:vCard="http://www.w3.org/2001/vcard-rdf/3.0#" xmlns:vCard4="http://www.w3.org/2006/vcard/ns#" xmlns:bqbiol="http://biomodels.net/biology-qualifiers/" xmlns:bqmodel="http://biomodels.net/model-qualifiers/">
            <rdf:Description rdf:about="#meta_R_IZPN">
              <bqbiol:is>
                <rdf:Bag>
                  <rdf:li rdf:resource="https://identifiers.org/ec-code/3.5.2.7"/>
                </rdf:Bag>
              </bqbiol:is>
            </rdf:Description>
          </rdf:RDF>
        </annotation>
        <listOfReactants>
          <speciesReference species="M_4izp_c" stoichiometry="1" constant="true"/>
          <speciesReference species="M_h2o_c" stoichiometry="1" constant="true"/>
        </listOfReactants>
        <listOfProducts>
          <speciesReference species="M_forglu_c" stoichiometry="1" constant="true"/>
        </listOfProducts>
        <fbc:geneProductAssociation>
          <fbc:geneProductRef fbc:geneProduct="G_BAB_RS27835"/>
        </fbc:geneProductAssociation>
      </reaction>
      <reaction metaid="meta_R_FGLU" id="R_FGLU" name="Formimidoylglutamase" reversible="false" fast="false" fbc:lowerFluxBound="cobra_0_bound" fbc:upperFluxBound="cobra_default_ub">
        <annotation>
          <rdf:RDF xmlns:rdf="http://www.w3.org/1999/02/22-rdf-syntax-ns#" xmlns:dcterms="http://purl.org/dc/terms/" xmlns:vCard="http://www.w3.org/2001/vcard-rdf/3.0#" xmlns:vCard4="http://www.w3.org/2006/vcard/ns#" xmlns:bqbiol="http://biomodels.net/biology-qualifiers/" xmlns:bqmodel="http://biomodels.net/model-qualifiers/">
            <rdf:Description rdf:about="#meta_R_FGLU">
              <bqbiol:is>
                <rdf:Bag>
                  <rdf:li rdf:resource="https://identifiers.org/ec-code/3.5.3.8"/>
                </rdf:Bag>
              </bqbiol:is>
            </rdf:Description>
          </rdf:RDF>
        </annotation>
        <listOfReactants>
          <speciesReference species="M_forglu_c" stoichiometry="1" constant="true"/>
          <speciesReference species="M_h2o_c" stoichiometry="1" constant="true"/>
        </listOfReactants>
        <listOfProducts>
          <speciesReference species="M_frmd_c" stoichiometry="1" constant="true"/>
          <speciesReference species="M_glu__L_c" stoichiometry="1" constant="true"/>
        </listOfProducts>
        <fbc:geneProductAssociation>
          <fbc:geneProductRef fbc:geneProduct="G_BAB_RS27825"/>
        </fbc:geneProductAssociation>
      </reaction>
      <reaction metaid="meta_R_FORAMD" id="R_FORAMD" name="Putative formamidase" reversible="false" fast="false" fbc:lowerFluxBound="cobra_0_bound" fbc:upperFluxBound="cobra_default_ub">
        <annotation>
          <rdf:RDF xmlns:rdf="http://www.w3.org/1999/02/22-rdf-syntax-ns#" xmlns:dcterms="http://purl.org/dc/terms/" xmlns:vCard="http://www.w3.org/2001/vcard-rdf/3.0#" xmlns:vCard4="http://www.w3.org/2006/vcard/ns#" xmlns:bqbiol="http://biomodels.net/biology-qualifiers/" xmlns:bqmodel="http://biomodels.net/model-qualifiers/">
            <rdf:Description rdf:about="#meta_R_FORAMD">
              <bqbiol:is>
                <rdf:Bag>
                  <rdf:li rdf:resource="https://identifiers.org/ec-code/3.5.1.49"/>
                </rdf:Bag>
              </bqbiol:is>
            </rdf:Description>
          </rdf:RDF>
        </annotation>
        <listOfReactants>
          <speciesReference species="M_frmd_c" stoichiometry="1" constant="true"/>
          <speciesReference species="M_h2o_c" stoichiometry="1" constant="true"/>
        </listOfReactants>
        <listOfProducts>
          <speciesReference species="M_for_c" stoichiometry="1" constant="true"/>
          <speciesReference species="M_nh3_c" stoichiometry="1" constant="true"/>
        </listOfProducts>
        <fbc:geneProductAssociation>
          <fbc:geneProductRef fbc:geneProduct="G_BAB_RS18785"/>
        </fbc:geneProductAssociation>
      </reaction>
      <reaction metaid="meta_R_VOR1a" id="R_VOR1a" name="4-methyl-2-oxopentanoate dehydrogenase   1" reversible="false" fast="false" fbc:lowerFluxBound="cobra_0_bound" fbc:upperFluxBound="cobra_default_ub">
        <annotation>
          <rdf:RDF xmlns:rdf="http://www.w3.org/1999/02/22-rdf-syntax-ns#" xmlns:dcterms="http://purl.org/dc/terms/" xmlns:vCard="http://www.w3.org/2001/vcard-rdf/3.0#" xmlns:vCard4="http://www.w3.org/2006/vcard/ns#" xmlns:bqbiol="http://biomodels.net/biology-qualifiers/" xmlns:bqmodel="http://biomodels.net/model-qualifiers/">
            <rdf:Description rdf:about="#meta_R_VOR1a">
              <bqbiol:is>
                <rdf:Bag>
                  <rdf:li rdf:resource="https://identifiers.org/ec-code/1.2.4.4"/>
                </rdf:Bag>
              </bqbiol:is>
            </rdf:Description>
          </rdf:RDF>
        </annotation>
        <listOfReactants>
          <speciesReference species="M_4mop_c" stoichiometry="1" constant="true"/>
          <speciesReference species="M_h_c" stoichiometry="1" constant="true"/>
          <speciesReference species="M_thmpp_c" stoichiometry="1" constant="true"/>
        </listOfReactants>
        <listOfProducts>
          <speciesReference species="M_3mhtpp_c" stoichiometry="1" constant="true"/>
          <speciesReference species="M_co2_c" stoichiometry="1" constant="true"/>
        </listOfProducts>
        <fbc:geneProductAssociation>
          <fbc:and>
            <fbc:geneProductRef fbc:geneProduct="G_BAB_RS29750"/>
            <fbc:geneProductRef fbc:geneProduct="G_BAB_RS29745"/>
          </fbc:and>
        </fbc:geneProductAssociation>
      </reaction>
      <reaction metaid="meta_R_VOR1b" id="R_VOR1b" name="4-methyl-2-oxopentanoate dehydrogenase   2" reversible="true" fast="false" fbc:lowerFluxBound="R_VOR1b_lower_bound" fbc:upperFluxBound="cobra_default_ub">
        <annotation>
          <rdf:RDF xmlns:rdf="http://www.w3.org/1999/02/22-rdf-syntax-ns#" xmlns:dcterms="http://purl.org/dc/terms/" xmlns:vCard="http://www.w3.org/2001/vcard-rdf/3.0#" xmlns:vCard4="http://www.w3.org/2006/vcard/ns#" xmlns:bqbiol="http://biomodels.net/biology-qualifiers/" xmlns:bqmodel="http://biomodels.net/model-qualifiers/">
            <rdf:Description rdf:about="#meta_R_VOR1b">
              <bqbiol:is>
                <rdf:Bag>
                  <rdf:li rdf:resource="https://identifiers.org/ec-code/1.2.4.4"/>
                </rdf:Bag>
              </bqbiol:is>
            </rdf:Description>
          </rdf:RDF>
        </annotation>
        <listOfReactants>
          <speciesReference species="M_3mhtpp_c" stoichiometry="1" constant="true"/>
          <speciesReference species="M_lpam_c" stoichiometry="1" constant="true"/>
        </listOfReactants>
        <listOfProducts>
          <speciesReference species="M_3mbutdhla_c" stoichiometry="1" constant="true"/>
          <speciesReference species="M_thmpp_c" stoichiometry="1" constant="true"/>
        </listOfProducts>
        <fbc:geneProductAssociation>
          <fbc:and>
            <fbc:geneProductRef fbc:geneProduct="G_BAB_RS29750"/>
            <fbc:geneProductRef fbc:geneProduct="G_BAB_RS29745"/>
          </fbc:and>
        </fbc:geneProductAssociation>
      </reaction>
      <reaction metaid="meta_R_VOR1c" id="R_VOR1c" name="4-methyl-2-oxopentanoate dehydrogenase   3" reversible="true" fast="false" fbc:lowerFluxBound="R_VOR1c_lower_bound" fbc:upperFluxBound="cobra_default_ub">
        <annotation>
          <rdf:RDF xmlns:rdf="http://www.w3.org/1999/02/22-rdf-syntax-ns#" xmlns:dcterms="http://purl.org/dc/terms/" xmlns:vCard="http://www.w3.org/2001/vcard-rdf/3.0#" xmlns:vCard4="http://www.w3.org/2006/vcard/ns#" xmlns:bqbiol="http://biomodels.net/biology-qualifiers/" xmlns:bqmodel="http://biomodels.net/model-qualifiers/">
            <rdf:Description rdf:about="#meta_R_VOR1c">
              <bqbiol:is>
                <rdf:Bag>
                  <rdf:li rdf:resource="https://identifiers.org/ec-code/2.3.1.168"/>
                </rdf:Bag>
              </bqbiol:is>
            </rdf:Description>
          </rdf:RDF>
        </annotation>
        <listOfReactants>
          <speciesReference species="M_dhlam_c" stoichiometry="1" constant="true"/>
          <speciesReference species="M_ivcoa_c" stoichiometry="1" constant="true"/>
        </listOfReactants>
        <listOfProducts>
          <speciesReference species="M_3mbutdhla_c" stoichiometry="1" constant="true"/>
          <speciesReference species="M_coa_c" stoichiometry="1" constant="true"/>
        </listOfProducts>
        <fbc:geneProductAssociation>
          <fbc:geneProductRef fbc:geneProduct="G_BAB_RS29740"/>
        </fbc:geneProductAssociation>
      </reaction>
      <reaction metaid="meta_R_GCC2cm" id="R_GCC2cm" name="Dihydrolipoamide dehydrogenase   branched chain amino acid catabolism" reversible="true" fast="false" fbc:lowerFluxBound="R_GCC2cm_lower_bound" fbc:upperFluxBound="cobra_default_ub">
        <annotation>
          <rdf:RDF xmlns:rdf="http://www.w3.org/1999/02/22-rdf-syntax-ns#" xmlns:dcterms="http://purl.org/dc/terms/" xmlns:vCard="http://www.w3.org/2001/vcard-rdf/3.0#" xmlns:vCard4="http://www.w3.org/2006/vcard/ns#" xmlns:bqbiol="http://biomodels.net/biology-qualifiers/" xmlns:bqmodel="http://biomodels.net/model-qualifiers/">
            <rdf:Description rdf:about="#meta_R_GCC2cm">
              <bqbiol:is>
                <rdf:Bag>
                  <rdf:li rdf:resource="https://identifiers.org/ec-code/1.8.1.4"/>
                </rdf:Bag>
              </bqbiol:is>
            </rdf:Description>
          </rdf:RDF>
        </annotation>
        <listOfReactants>
          <speciesReference species="M_dhlam_c" stoichiometry="1" constant="true"/>
          <speciesReference species="M_nad_c" stoichiometry="1" constant="true"/>
        </listOfReactants>
        <listOfProducts>
          <speciesReference species="M_h_c" stoichiometry="1" constant="true"/>
          <speciesReference species="M_lpam_c" stoichiometry="1" constant="true"/>
          <speciesReference species="M_nadh_c" stoichiometry="1" constant="true"/>
        </listOfProducts>
        <fbc:geneProductAssociation>
          <fbc:and>
            <fbc:geneProductRef fbc:geneProduct="G_BAB_RS29735"/>
            <fbc:geneProductRef fbc:geneProduct="G_BAB_RS21420"/>
            <fbc:geneProductRef fbc:geneProduct="G_BAB_RS25085"/>
          </fbc:and>
        </fbc:geneProductAssociation>
      </reaction>
      <reaction metaid="meta_R_MBCOAi" id="R_MBCOAi" name="Isovaleryl-CoA dehydrogenase" reversible="true" fast="false" fbc:lowerFluxBound="R_MBCOAi_lower_bound" fbc:upperFluxBound="cobra_default_ub">
        <annotation>
          <rdf:RDF xmlns:rdf="http://www.w3.org/1999/02/22-rdf-syntax-ns#" xmlns:dcterms="http://purl.org/dc/terms/" xmlns:vCard="http://www.w3.org/2001/vcard-rdf/3.0#" xmlns:vCard4="http://www.w3.org/2006/vcard/ns#" xmlns:bqbiol="http://biomodels.net/biology-qualifiers/" xmlns:bqmodel="http://biomodels.net/model-qualifiers/">
            <rdf:Description rdf:about="#meta_R_MBCOAi">
              <bqbiol:is>
                <rdf:Bag>
                  <rdf:li rdf:resource="https://identifiers.org/ec-code/1.3.8.4"/>
                </rdf:Bag>
              </bqbiol:is>
            </rdf:Description>
          </rdf:RDF>
        </annotation>
        <listOfReactants>
          <speciesReference species="M_3mb2coa_c" stoichiometry="1" constant="true"/>
          <speciesReference species="M_fadh2_c" stoichiometry="1" constant="true"/>
        </listOfReactants>
        <listOfProducts>
          <speciesReference species="M_fad_c" stoichiometry="1" constant="true"/>
          <speciesReference species="M_h_c" stoichiometry="1" constant="true"/>
          <speciesReference species="M_ivcoa_c" stoichiometry="1" constant="true"/>
        </listOfProducts>
        <fbc:geneProductAssociation>
          <fbc:and>
            <fbc:geneProductRef fbc:geneProduct="G_BAB_RS18015"/>
            <fbc:geneProductRef fbc:geneProduct="G_BAB_RS28475"/>
          </fbc:and>
        </fbc:geneProductAssociation>
      </reaction>
      <reaction metaid="meta_R_MCCC" id="R_MCCC" name="Methylcrotonoyl-CoA carboxylase" reversible="true" fast="false" fbc:lowerFluxBound="R_MCCC_lower_bound" fbc:upperFluxBound="cobra_default_ub">
        <annotation>
          <rdf:RDF xmlns:rdf="http://www.w3.org/1999/02/22-rdf-syntax-ns#" xmlns:dcterms="http://purl.org/dc/terms/" xmlns:vCard="http://www.w3.org/2001/vcard-rdf/3.0#" xmlns:vCard4="http://www.w3.org/2006/vcard/ns#" xmlns:bqbiol="http://biomodels.net/biology-qualifiers/" xmlns:bqmodel="http://biomodels.net/model-qualifiers/">
            <rdf:Description rdf:about="#meta_R_MCCC">
              <bqbiol:is>
                <rdf:Bag>
                  <rdf:li rdf:resource="https://identifiers.org/ec-code/6.4.1.4"/>
                </rdf:Bag>
              </bqbiol:is>
            </rdf:Description>
          </rdf:RDF>
        </annotation>
        <listOfReactants>
          <speciesReference species="M_3mb2coa_c" stoichiometry="1" constant="true"/>
          <speciesReference species="M_atp_c" stoichiometry="1" constant="true"/>
          <speciesReference species="M_hco3_c" stoichiometry="1" constant="true"/>
        </listOfReactants>
        <listOfProducts>
          <speciesReference species="M_3mgcoa_c" stoichiometry="1" constant="true"/>
          <speciesReference species="M_adp_c" stoichiometry="1" constant="true"/>
          <speciesReference species="M_h_c" stoichiometry="1" constant="true"/>
          <speciesReference species="M_pi_c" stoichiometry="1" constant="true"/>
        </listOfProducts>
        <fbc:geneProductAssociation>
          <fbc:or>
            <fbc:geneProductRef fbc:geneProduct="G_BAB_RS16015"/>
            <fbc:geneProductRef fbc:geneProduct="G_BAB_RS20350"/>
            <fbc:geneProductRef fbc:geneProduct="G_BAB_RS21710"/>
            <fbc:and>
              <fbc:geneProductRef fbc:geneProduct="G_BAB_RS24450"/>
              <fbc:geneProductRef fbc:geneProduct="G_BAB_RS16020"/>
            </fbc:and>
          </fbc:or>
        </fbc:geneProductAssociation>
      </reaction>
      <reaction metaid="meta_R_MGCH" id="R_MGCH" name="Methylglutaconyl-CoA hydratase" reversible="true" fast="false" fbc:lowerFluxBound="R_MGCH_lower_bound" fbc:upperFluxBound="cobra_default_ub">
        <annotation>
          <rdf:RDF xmlns:rdf="http://www.w3.org/1999/02/22-rdf-syntax-ns#" xmlns:dcterms="http://purl.org/dc/terms/" xmlns:vCard="http://www.w3.org/2001/vcard-rdf/3.0#" xmlns:vCard4="http://www.w3.org/2006/vcard/ns#" xmlns:bqbiol="http://biomodels.net/biology-qualifiers/" xmlns:bqmodel="http://biomodels.net/model-qualifiers/">
            <rdf:Description rdf:about="#meta_R_MGCH">
              <bqbiol:is>
                <rdf:Bag>
                  <rdf:li rdf:resource="https://identifiers.org/ec-code/4.2.1.18"/>
                </rdf:Bag>
              </bqbiol:is>
            </rdf:Description>
          </rdf:RDF>
        </annotation>
        <listOfReactants>
          <speciesReference species="M_hmgcoa_c" stoichiometry="1" constant="true"/>
        </listOfReactants>
        <listOfProducts>
          <speciesReference species="M_3mgcoa_c" stoichiometry="1" constant="true"/>
          <speciesReference species="M_h2o_c" stoichiometry="1" constant="true"/>
        </listOfProducts>
        <fbc:geneProductAssociation>
          <fbc:geneProductRef fbc:geneProduct="G_BAB_RS16005"/>
        </fbc:geneProductAssociation>
      </reaction>
      <reaction metaid="meta_R_HMGL" id="R_HMGL" name="Hydroxymethylglutaryl-CoA lyase" reversible="true" fast="false" fbc:lowerFluxBound="R_HMGL_lower_bound" fbc:upperFluxBound="cobra_default_ub">
        <annotation>
          <rdf:RDF xmlns:rdf="http://www.w3.org/1999/02/22-rdf-syntax-ns#" xmlns:dcterms="http://purl.org/dc/terms/" xmlns:vCard="http://www.w3.org/2001/vcard-rdf/3.0#" xmlns:vCard4="http://www.w3.org/2006/vcard/ns#" xmlns:bqbiol="http://biomodels.net/biology-qualifiers/" xmlns:bqmodel="http://biomodels.net/model-qualifiers/">
            <rdf:Description rdf:about="#meta_R_HMGL">
              <bqbiol:is>
                <rdf:Bag>
                  <rdf:li rdf:resource="https://identifiers.org/ec-code/4.1.3.4"/>
                </rdf:Bag>
              </bqbiol:is>
            </rdf:Description>
          </rdf:RDF>
        </annotation>
        <listOfReactants>
          <speciesReference species="M_hmgcoa_c" stoichiometry="1" constant="true"/>
        </listOfReactants>
        <listOfProducts>
          <speciesReference species="M_acac_c" stoichiometry="1" constant="true"/>
          <speciesReference species="M_accoa_c" stoichiometry="1" constant="true"/>
        </listOfProducts>
        <fbc:geneProductAssociation>
          <fbc:geneProductRef fbc:geneProduct="G_BAB_RS16010"/>
        </fbc:geneProductAssociation>
      </reaction>
      <reaction metaid="meta_R_MODa" id="R_MODa" name="3-methyl-2-oxobutanoate dehydrogenase   1" reversible="false" fast="false" fbc:lowerFluxBound="cobra_0_bound" fbc:upperFluxBound="cobra_default_ub">
        <annotation>
          <rdf:RDF xmlns:rdf="http://www.w3.org/1999/02/22-rdf-syntax-ns#" xmlns:dcterms="http://purl.org/dc/terms/" xmlns:vCard="http://www.w3.org/2001/vcard-rdf/3.0#" xmlns:vCard4="http://www.w3.org/2006/vcard/ns#" xmlns:bqbiol="http://biomodels.net/biology-qualifiers/" xmlns:bqmodel="http://biomodels.net/model-qualifiers/">
            <rdf:Description rdf:about="#meta_R_MODa">
              <bqbiol:is>
                <rdf:Bag>
                  <rdf:li rdf:resource="https://identifiers.org/ec-code/1.2.4.4"/>
                </rdf:Bag>
              </bqbiol:is>
            </rdf:Description>
          </rdf:RDF>
        </annotation>
        <listOfReactants>
          <speciesReference species="M_3mob_c" stoichiometry="1" constant="true"/>
          <speciesReference species="M_h_c" stoichiometry="1" constant="true"/>
          <speciesReference species="M_thmpp_c" stoichiometry="1" constant="true"/>
        </listOfReactants>
        <listOfProducts>
          <speciesReference species="M_2mhop_c" stoichiometry="1" constant="true"/>
          <speciesReference species="M_co2_c" stoichiometry="1" constant="true"/>
        </listOfProducts>
        <fbc:geneProductAssociation>
          <fbc:and>
            <fbc:geneProductRef fbc:geneProduct="G_BAB_RS29750"/>
            <fbc:geneProductRef fbc:geneProduct="G_BAB_RS29745"/>
          </fbc:and>
        </fbc:geneProductAssociation>
      </reaction>
      <reaction metaid="meta_R_MODb" id="R_MODb" name="3-methyl-2-oxobutanoate dehydrogenase   2" reversible="true" fast="false" fbc:lowerFluxBound="R_MODb_lower_bound" fbc:upperFluxBound="cobra_default_ub">
        <annotation>
          <rdf:RDF xmlns:rdf="http://www.w3.org/1999/02/22-rdf-syntax-ns#" xmlns:dcterms="http://purl.org/dc/terms/" xmlns:vCard="http://www.w3.org/2001/vcard-rdf/3.0#" xmlns:vCard4="http://www.w3.org/2006/vcard/ns#" xmlns:bqbiol="http://biomodels.net/biology-qualifiers/" xmlns:bqmodel="http://biomodels.net/model-qualifiers/">
            <rdf:Description rdf:about="#meta_R_MODb">
              <bqbiol:is>
                <rdf:Bag>
                  <rdf:li rdf:resource="https://identifiers.org/ec-code/1.2.4.4"/>
                </rdf:Bag>
              </bqbiol:is>
            </rdf:Description>
          </rdf:RDF>
        </annotation>
        <listOfReactants>
          <speciesReference species="M_2mhop_c" stoichiometry="1" constant="true"/>
          <speciesReference species="M_lpam_c" stoichiometry="1" constant="true"/>
        </listOfReactants>
        <listOfProducts>
          <speciesReference species="M_2mpdhl_c" stoichiometry="1" constant="true"/>
          <speciesReference species="M_thmpp_c" stoichiometry="1" constant="true"/>
        </listOfProducts>
        <fbc:geneProductAssociation>
          <fbc:and>
            <fbc:geneProductRef fbc:geneProduct="G_BAB_RS29750"/>
            <fbc:geneProductRef fbc:geneProduct="G_BAB_RS29745"/>
          </fbc:and>
        </fbc:geneProductAssociation>
      </reaction>
      <reaction metaid="meta_R_MODc" id="R_MODc" name="3-methyl-2-oxobutanoate dehydrogenase   3" reversible="true" fast="false" fbc:lowerFluxBound="R_MODc_lower_bound" fbc:upperFluxBound="cobra_default_ub">
        <annotation>
          <rdf:RDF xmlns:rdf="http://www.w3.org/1999/02/22-rdf-syntax-ns#" xmlns:dcterms="http://purl.org/dc/terms/" xmlns:vCard="http://www.w3.org/2001/vcard-rdf/3.0#" xmlns:vCard4="http://www.w3.org/2006/vcard/ns#" xmlns:bqbiol="http://biomodels.net/biology-qualifiers/" xmlns:bqmodel="http://biomodels.net/model-qualifiers/">
            <rdf:Description rdf:about="#meta_R_MODc">
              <bqbiol:is>
                <rdf:Bag>
                  <rdf:li rdf:resource="https://identifiers.org/ec-code/2.3.1.168"/>
                </rdf:Bag>
              </bqbiol:is>
            </rdf:Description>
          </rdf:RDF>
        </annotation>
        <listOfReactants>
          <speciesReference species="M_dhlam_c" stoichiometry="1" constant="true"/>
          <speciesReference species="M_ibcoa_c" stoichiometry="1" constant="true"/>
        </listOfReactants>
        <listOfProducts>
          <speciesReference species="M_2mpdhl_c" stoichiometry="1" constant="true"/>
          <speciesReference species="M_coa_c" stoichiometry="1" constant="true"/>
        </listOfProducts>
        <fbc:geneProductAssociation>
          <fbc:geneProductRef fbc:geneProduct="G_BAB_RS29740"/>
        </fbc:geneProductAssociation>
      </reaction>
      <reaction metaid="meta_R_ACOADH2" id="R_ACOADH2" name="Isobutyryl-CoA dehydrogenase" reversible="false" fast="false" fbc:lowerFluxBound="cobra_0_bound" fbc:upperFluxBound="cobra_default_ub">
        <annotation>
          <rdf:RDF xmlns:rdf="http://www.w3.org/1999/02/22-rdf-syntax-ns#" xmlns:dcterms="http://purl.org/dc/terms/" xmlns:vCard="http://www.w3.org/2001/vcard-rdf/3.0#" xmlns:vCard4="http://www.w3.org/2006/vcard/ns#" xmlns:bqbiol="http://biomodels.net/biology-qualifiers/" xmlns:bqmodel="http://biomodels.net/model-qualifiers/">
            <rdf:Description rdf:about="#meta_R_ACOADH2">
              <bqbiol:is>
                <rdf:Bag>
                  <rdf:li rdf:resource="https://identifiers.org/ec-code/1.3.99.12"/>
                </rdf:Bag>
              </bqbiol:is>
            </rdf:Description>
          </rdf:RDF>
        </annotation>
        <listOfReactants>
          <speciesReference species="M_2mp2coa_c" stoichiometry="1" constant="true"/>
          <speciesReference species="M_fadh2_c" stoichiometry="1" constant="true"/>
        </listOfReactants>
        <listOfProducts>
          <speciesReference species="M_fad_c" stoichiometry="1" constant="true"/>
          <speciesReference species="M_h_c" stoichiometry="1" constant="true"/>
          <speciesReference species="M_ibcoa_c" stoichiometry="1" constant="true"/>
        </listOfProducts>
        <fbc:geneProductAssociation>
          <fbc:or>
            <fbc:geneProductRef fbc:geneProduct="G_BAB_RS22305"/>
            <fbc:geneProductRef fbc:geneProduct="G_BAB_RS30100"/>
          </fbc:or>
        </fbc:geneProductAssociation>
      </reaction>
      <reaction metaid="meta_R_ECOAH12" id="R_ECOAH12" name="3-hydroxyacyl-CoA dehydratase (3-hydroxyisobutyryl-CoA)" reversible="true" fast="false" fbc:lowerFluxBound="R_ECOAH12_lower_bound" fbc:upperFluxBound="cobra_default_ub">
        <annotation>
          <rdf:RDF xmlns:rdf="http://www.w3.org/1999/02/22-rdf-syntax-ns#" xmlns:dcterms="http://purl.org/dc/terms/" xmlns:vCard="http://www.w3.org/2001/vcard-rdf/3.0#" xmlns:vCard4="http://www.w3.org/2006/vcard/ns#" xmlns:bqbiol="http://biomodels.net/biology-qualifiers/" xmlns:bqmodel="http://biomodels.net/model-qualifiers/">
            <rdf:Description rdf:about="#meta_R_ECOAH12">
              <bqbiol:is>
                <rdf:Bag>
                  <rdf:li rdf:resource="https://identifiers.org/ec-code/4.2.1.17"/>
                </rdf:Bag>
              </bqbiol:is>
            </rdf:Description>
          </rdf:RDF>
        </annotation>
        <listOfReactants>
          <speciesReference species="M_2mp2coa_c" stoichiometry="1" constant="true"/>
          <speciesReference species="M_h2o_c" stoichiometry="1" constant="true"/>
        </listOfReactants>
        <listOfProducts>
          <speciesReference species="M_3hibutcoa_c" stoichiometry="1" constant="true"/>
        </listOfProducts>
        <fbc:geneProductAssociation>
          <fbc:or>
            <fbc:geneProductRef fbc:geneProduct="G_BAB_RS26345"/>
            <fbc:geneProductRef fbc:geneProduct="G_BAB_RS31280"/>
          </fbc:or>
        </fbc:geneProductAssociation>
      </reaction>
      <reaction metaid="meta_R_3HBCOAHL" id="R_3HBCOAHL" name="3-hydroxyisobutyryl-CoA hydrolase" reversible="false" fast="false" fbc:lowerFluxBound="cobra_0_bound" fbc:upperFluxBound="cobra_default_ub">
        <annotation>
          <rdf:RDF xmlns:rdf="http://www.w3.org/1999/02/22-rdf-syntax-ns#" xmlns:dcterms="http://purl.org/dc/terms/" xmlns:vCard="http://www.w3.org/2001/vcard-rdf/3.0#" xmlns:vCard4="http://www.w3.org/2006/vcard/ns#" xmlns:bqbiol="http://biomodels.net/biology-qualifiers/" xmlns:bqmodel="http://biomodels.net/model-qualifiers/">
            <rdf:Description rdf:about="#meta_R_3HBCOAHL">
              <bqbiol:is>
                <rdf:Bag>
                  <rdf:li rdf:resource="https://identifiers.org/ec-code/3.1.2.4"/>
                </rdf:Bag>
              </bqbiol:is>
            </rdf:Description>
          </rdf:RDF>
        </annotation>
        <listOfReactants>
          <speciesReference species="M_3hibutcoa_c" stoichiometry="1" constant="true"/>
          <speciesReference species="M_h2o_c" stoichiometry="1" constant="true"/>
        </listOfReactants>
        <listOfProducts>
          <speciesReference species="M_3hmp_c" stoichiometry="1" constant="true"/>
          <speciesReference species="M_coa_c" stoichiometry="1" constant="true"/>
          <speciesReference species="M_h_c" stoichiometry="1" constant="true"/>
        </listOfProducts>
        <fbc:geneProductAssociation>
          <fbc:geneProductRef fbc:geneProduct="G_BAB_RS19655"/>
        </fbc:geneProductAssociation>
      </reaction>
      <reaction metaid="meta_R_HIBD" id="R_HIBD" name="3 hydroxyisobutyrate dehydrogenase" reversible="true" fast="false" fbc:lowerFluxBound="R_HIBD_lower_bound" fbc:upperFluxBound="cobra_default_ub">
        <annotation>
          <rdf:RDF xmlns:rdf="http://www.w3.org/1999/02/22-rdf-syntax-ns#" xmlns:dcterms="http://purl.org/dc/terms/" xmlns:vCard="http://www.w3.org/2001/vcard-rdf/3.0#" xmlns:vCard4="http://www.w3.org/2006/vcard/ns#" xmlns:bqbiol="http://biomodels.net/biology-qualifiers/" xmlns:bqmodel="http://biomodels.net/model-qualifiers/">
            <rdf:Description rdf:about="#meta_R_HIBD">
              <bqbiol:is>
                <rdf:Bag>
                  <rdf:li rdf:resource="https://identifiers.org/ec-code/1.1.1.31"/>
                </rdf:Bag>
              </bqbiol:is>
            </rdf:Description>
          </rdf:RDF>
        </annotation>
        <listOfReactants>
          <speciesReference species="M_3hmp_c" stoichiometry="1" constant="true"/>
          <speciesReference species="M_nad_c" stoichiometry="1" constant="true"/>
        </listOfReactants>
        <listOfProducts>
          <speciesReference species="M_2mop_c" stoichiometry="1" constant="true"/>
          <speciesReference species="M_h_c" stoichiometry="1" constant="true"/>
          <speciesReference species="M_nadh_c" stoichiometry="1" constant="true"/>
        </listOfProducts>
        <fbc:geneProductAssociation>
          <fbc:geneProductRef fbc:geneProduct="G_BAB_RS22310"/>
        </fbc:geneProductAssociation>
      </reaction>
      <reaction metaid="meta_R_MMSAD1" id="R_MMSAD1" name="Malonate-semialdehyde dehydrogenase" reversible="true" fast="false" fbc:lowerFluxBound="R_MMSAD1_lower_bound" fbc:upperFluxBound="cobra_default_ub">
        <annotation>
          <rdf:RDF xmlns:rdf="http://www.w3.org/1999/02/22-rdf-syntax-ns#" xmlns:dcterms="http://purl.org/dc/terms/" xmlns:vCard="http://www.w3.org/2001/vcard-rdf/3.0#" xmlns:vCard4="http://www.w3.org/2006/vcard/ns#" xmlns:bqbiol="http://biomodels.net/biology-qualifiers/" xmlns:bqmodel="http://biomodels.net/model-qualifiers/">
            <rdf:Description rdf:about="#meta_R_MMSAD1">
              <bqbiol:is>
                <rdf:Bag>
                  <rdf:li rdf:resource="https://identifiers.org/ec-code/1.2.1.27"/>
                </rdf:Bag>
              </bqbiol:is>
            </rdf:Description>
          </rdf:RDF>
        </annotation>
        <listOfReactants>
          <speciesReference species="M_2mop_c" stoichiometry="1" constant="true"/>
          <speciesReference species="M_coa_c" stoichiometry="1" constant="true"/>
          <speciesReference species="M_nad_c" stoichiometry="1" constant="true"/>
        </listOfReactants>
        <listOfProducts>
          <speciesReference species="M_co2_c" stoichiometry="1" constant="true"/>
          <speciesReference species="M_nadh_c" stoichiometry="1" constant="true"/>
          <speciesReference species="M_ppcoa_c" stoichiometry="1" constant="true"/>
        </listOfProducts>
        <fbc:geneProductAssociation>
          <fbc:geneProductRef fbc:geneProduct="G_BAB_RS24665"/>
        </fbc:geneProductAssociation>
      </reaction>
      <reaction metaid="meta_R_PPCOAC" id="R_PPCOAC" name="Propionyl-CoA carboxylase" reversible="false" fast="false" fbc:lowerFluxBound="cobra_0_bound" fbc:upperFluxBound="cobra_default_ub">
        <annotation>
          <rdf:RDF xmlns:rdf="http://www.w3.org/1999/02/22-rdf-syntax-ns#" xmlns:dcterms="http://purl.org/dc/terms/" xmlns:vCard="http://www.w3.org/2001/vcard-rdf/3.0#" xmlns:vCard4="http://www.w3.org/2006/vcard/ns#" xmlns:bqbiol="http://biomodels.net/biology-qualifiers/" xmlns:bqmodel="http://biomodels.net/model-qualifiers/">
            <rdf:Description rdf:about="#meta_R_PPCOAC">
              <bqbiol:is>
                <rdf:Bag>
                  <rdf:li rdf:resource="https://identifiers.org/ec-code/6.4.1.3"/>
                </rdf:Bag>
              </bqbiol:is>
            </rdf:Description>
          </rdf:RDF>
        </annotation>
        <listOfReactants>
          <speciesReference species="M_atp_c" stoichiometry="1" constant="true"/>
          <speciesReference species="M_hco3_c" stoichiometry="1" constant="true"/>
          <speciesReference species="M_ppcoa_c" stoichiometry="1" constant="true"/>
        </listOfReactants>
        <listOfProducts>
          <speciesReference species="M_adp_c" stoichiometry="1" constant="true"/>
          <speciesReference species="M_h_c" stoichiometry="1" constant="true"/>
          <speciesReference species="M_mmcoa__S_c" stoichiometry="1" constant="true"/>
          <speciesReference species="M_pi_c" stoichiometry="1" constant="true"/>
        </listOfProducts>
        <fbc:geneProductAssociation>
          <fbc:or>
            <fbc:and>
              <fbc:geneProductRef fbc:geneProduct="G_BAB_RS21705"/>
              <fbc:geneProductRef fbc:geneProduct="G_BAB_RS16015"/>
            </fbc:and>
            <fbc:geneProductRef fbc:geneProduct="G_BAB_RS20350"/>
            <fbc:geneProductRef fbc:geneProduct="G_BAB_RS21710"/>
            <fbc:geneProductRef fbc:geneProduct="G_BAB_RS24450"/>
          </fbc:or>
        </fbc:geneProductAssociation>
      </reaction>
      <reaction metaid="meta_R_MME" id="R_MME" name="Methylmalonyl-CoA epimerase" reversible="true" fast="false" fbc:lowerFluxBound="R_MME_lower_bound" fbc:upperFluxBound="cobra_default_ub">
        <annotation>
          <rdf:RDF xmlns:rdf="http://www.w3.org/1999/02/22-rdf-syntax-ns#" xmlns:dcterms="http://purl.org/dc/terms/" xmlns:vCard="http://www.w3.org/2001/vcard-rdf/3.0#" xmlns:vCard4="http://www.w3.org/2006/vcard/ns#" xmlns:bqbiol="http://biomodels.net/biology-qualifiers/" xmlns:bqmodel="http://biomodels.net/model-qualifiers/">
            <rdf:Description rdf:about="#meta_R_MME">
              <bqbiol:is>
                <rdf:Bag>
                  <rdf:li rdf:resource="https://identifiers.org/ec-code/5.1.99.1"/>
                </rdf:Bag>
              </bqbiol:is>
            </rdf:Description>
          </rdf:RDF>
        </annotation>
        <listOfReactants>
          <speciesReference species="M_mmcoa__R_c" stoichiometry="1" constant="true"/>
        </listOfReactants>
        <listOfProducts>
          <speciesReference species="M_mmcoa__S_c" stoichiometry="1" constant="true"/>
        </listOfProducts>
        <fbc:geneProductAssociation>
          <fbc:geneProductRef fbc:geneProduct="G_BAB_RS19935"/>
        </fbc:geneProductAssociation>
      </reaction>
      <reaction metaid="meta_R_MMM" id="R_MMM" name="Methylmalonyl-CoA mutase" reversible="true" fast="false" fbc:lowerFluxBound="R_MMM_lower_bound" fbc:upperFluxBound="cobra_default_ub">
        <annotation>
          <rdf:RDF xmlns:rdf="http://www.w3.org/1999/02/22-rdf-syntax-ns#" xmlns:dcterms="http://purl.org/dc/terms/" xmlns:vCard="http://www.w3.org/2001/vcard-rdf/3.0#" xmlns:vCard4="http://www.w3.org/2006/vcard/ns#" xmlns:bqbiol="http://biomodels.net/biology-qualifiers/" xmlns:bqmodel="http://biomodels.net/model-qualifiers/">
            <rdf:Description rdf:about="#meta_R_MMM">
              <bqbiol:is>
                <rdf:Bag>
                  <rdf:li rdf:resource="https://identifiers.org/ec-code/5.4.99.2"/>
                </rdf:Bag>
              </bqbiol:is>
            </rdf:Description>
          </rdf:RDF>
        </annotation>
        <listOfReactants>
          <speciesReference species="M_mmcoa__R_c" stoichiometry="1" constant="true"/>
        </listOfReactants>
        <listOfProducts>
          <speciesReference species="M_succoa_c" stoichiometry="1" constant="true"/>
        </listOfProducts>
        <fbc:geneProductAssociation>
          <fbc:geneProductRef fbc:geneProduct="G_BAB_RS21715"/>
        </fbc:geneProductAssociation>
      </reaction>
      <reaction metaid="meta_R_VOR3a" id="R_VOR3a" name="3-methyl-2-oxopentanoate dehydrogenase" reversible="false" fast="false" fbc:lowerFluxBound="cobra_0_bound" fbc:upperFluxBound="cobra_default_ub">
        <annotation>
          <rdf:RDF xmlns:rdf="http://www.w3.org/1999/02/22-rdf-syntax-ns#" xmlns:dcterms="http://purl.org/dc/terms/" xmlns:vCard="http://www.w3.org/2001/vcard-rdf/3.0#" xmlns:vCard4="http://www.w3.org/2006/vcard/ns#" xmlns:bqbiol="http://biomodels.net/biology-qualifiers/" xmlns:bqmodel="http://biomodels.net/model-qualifiers/">
            <rdf:Description rdf:about="#meta_R_VOR3a">
              <bqbiol:is>
                <rdf:Bag>
                  <rdf:li rdf:resource="https://identifiers.org/ec-code/1.2.4.4"/>
                </rdf:Bag>
              </bqbiol:is>
            </rdf:Description>
          </rdf:RDF>
        </annotation>
        <listOfReactants>
          <speciesReference species="M_3mop_c" stoichiometry="1" constant="true"/>
          <speciesReference species="M_h_c" stoichiometry="1" constant="true"/>
          <speciesReference species="M_thmpp_c" stoichiometry="1" constant="true"/>
        </listOfReactants>
        <listOfProducts>
          <speciesReference species="M_2mhob_c" stoichiometry="1" constant="true"/>
          <speciesReference species="M_co2_c" stoichiometry="1" constant="true"/>
        </listOfProducts>
        <fbc:geneProductAssociation>
          <fbc:and>
            <fbc:geneProductRef fbc:geneProduct="G_BAB_RS29750"/>
            <fbc:geneProductRef fbc:geneProduct="G_BAB_RS29745"/>
          </fbc:and>
        </fbc:geneProductAssociation>
      </reaction>
      <reaction metaid="meta_R_VOR3b" id="R_VOR3b" name="3-methyl-2-oxopentanoate dehydrogenase   2" reversible="true" fast="false" fbc:lowerFluxBound="R_VOR3b_lower_bound" fbc:upperFluxBound="cobra_default_ub">
        <annotation>
          <rdf:RDF xmlns:rdf="http://www.w3.org/1999/02/22-rdf-syntax-ns#" xmlns:dcterms="http://purl.org/dc/terms/" xmlns:vCard="http://www.w3.org/2001/vcard-rdf/3.0#" xmlns:vCard4="http://www.w3.org/2006/vcard/ns#" xmlns:bqbiol="http://biomodels.net/biology-qualifiers/" xmlns:bqmodel="http://biomodels.net/model-qualifiers/">
            <rdf:Description rdf:about="#meta_R_VOR3b">
              <bqbiol:is>
                <rdf:Bag>
                  <rdf:li rdf:resource="https://identifiers.org/ec-code/1.2.4.4"/>
                </rdf:Bag>
              </bqbiol:is>
            </rdf:Description>
          </rdf:RDF>
        </annotation>
        <listOfReactants>
          <speciesReference species="M_2mhob_c" stoichiometry="1" constant="true"/>
          <speciesReference species="M_lpam_c" stoichiometry="1" constant="true"/>
        </listOfReactants>
        <listOfProducts>
          <speciesReference species="M_2mbdhl_c" stoichiometry="1" constant="true"/>
          <speciesReference species="M_h_c" stoichiometry="1" constant="true"/>
          <speciesReference species="M_thmpp_c" stoichiometry="1" constant="true"/>
        </listOfProducts>
        <fbc:geneProductAssociation>
          <fbc:and>
            <fbc:geneProductRef fbc:geneProduct="G_BAB_RS29750"/>
            <fbc:geneProductRef fbc:geneProduct="G_BAB_RS29745"/>
          </fbc:and>
        </fbc:geneProductAssociation>
      </reaction>
      <reaction metaid="meta_R_VOR3c" id="R_VOR3c" name="3-methyl-2-oxopentanoate dehydrogenase   3" reversible="true" fast="false" fbc:lowerFluxBound="R_VOR3c_lower_bound" fbc:upperFluxBound="cobra_default_ub">
        <annotation>
          <rdf:RDF xmlns:rdf="http://www.w3.org/1999/02/22-rdf-syntax-ns#" xmlns:dcterms="http://purl.org/dc/terms/" xmlns:vCard="http://www.w3.org/2001/vcard-rdf/3.0#" xmlns:vCard4="http://www.w3.org/2006/vcard/ns#" xmlns:bqbiol="http://biomodels.net/biology-qualifiers/" xmlns:bqmodel="http://biomodels.net/model-qualifiers/">
            <rdf:Description rdf:about="#meta_R_VOR3c">
              <bqbiol:is>
                <rdf:Bag>
                  <rdf:li rdf:resource="https://identifiers.org/ec-code/2.3.1.168"/>
                </rdf:Bag>
              </bqbiol:is>
            </rdf:Description>
          </rdf:RDF>
        </annotation>
        <listOfReactants>
          <speciesReference species="M_2mbcoa_c" stoichiometry="1" constant="true"/>
          <speciesReference species="M_dhlam_c" stoichiometry="1" constant="true"/>
        </listOfReactants>
        <listOfProducts>
          <speciesReference species="M_2mbdhl_c" stoichiometry="1" constant="true"/>
          <speciesReference species="M_coa_c" stoichiometry="1" constant="true"/>
          <speciesReference species="M_h_c" stoichiometry="1" constant="true"/>
        </listOfProducts>
        <fbc:geneProductAssociation>
          <fbc:geneProductRef fbc:geneProduct="G_BAB_RS29740"/>
        </fbc:geneProductAssociation>
      </reaction>
      <reaction metaid="meta_R_ACOADH1" id="R_ACOADH1" name="2-methyl-butanoyl-CoA dehydrogenase" reversible="true" fast="false" fbc:lowerFluxBound="R_ACOADH1_lower_bound" fbc:upperFluxBound="cobra_default_ub">
        <annotation>
          <rdf:RDF xmlns:rdf="http://www.w3.org/1999/02/22-rdf-syntax-ns#" xmlns:dcterms="http://purl.org/dc/terms/" xmlns:vCard="http://www.w3.org/2001/vcard-rdf/3.0#" xmlns:vCard4="http://www.w3.org/2006/vcard/ns#" xmlns:bqbiol="http://biomodels.net/biology-qualifiers/" xmlns:bqmodel="http://biomodels.net/model-qualifiers/">
            <rdf:Description rdf:about="#meta_R_ACOADH1">
              <bqbiol:is>
                <rdf:Bag>
                  <rdf:li rdf:resource="https://identifiers.org/ec-code/1.3.8.5"/>
                </rdf:Bag>
              </bqbiol:is>
            </rdf:Description>
          </rdf:RDF>
        </annotation>
        <listOfReactants>
          <speciesReference species="M_2mb2coa_c" stoichiometry="1" constant="true"/>
          <speciesReference species="M_fadh2_c" stoichiometry="1" constant="true"/>
        </listOfReactants>
        <listOfProducts>
          <speciesReference species="M_2mbcoa_c" stoichiometry="1" constant="true"/>
          <speciesReference species="M_fad_c" stoichiometry="1" constant="true"/>
          <speciesReference species="M_h_c" stoichiometry="1" constant="true"/>
        </listOfProducts>
        <fbc:geneProductAssociation>
          <fbc:or>
            <fbc:geneProductRef fbc:geneProduct="G_BAB_RS22305"/>
            <fbc:geneProductRef fbc:geneProduct="G_BAB_RS30100"/>
          </fbc:or>
        </fbc:geneProductAssociation>
      </reaction>
      <reaction metaid="meta_R_ECOAH9ir" id="R_ECOAH9ir" name="3-hydroxymethylbutyryl-CoA hydrolase   1" reversible="true" fast="false" fbc:lowerFluxBound="R_ECOAH9ir_lower_bound" fbc:upperFluxBound="cobra_default_ub">
        <annotation>
          <rdf:RDF xmlns:rdf="http://www.w3.org/1999/02/22-rdf-syntax-ns#" xmlns:dcterms="http://purl.org/dc/terms/" xmlns:vCard="http://www.w3.org/2001/vcard-rdf/3.0#" xmlns:vCard4="http://www.w3.org/2006/vcard/ns#" xmlns:bqbiol="http://biomodels.net/biology-qualifiers/" xmlns:bqmodel="http://biomodels.net/model-qualifiers/">
            <rdf:Description rdf:about="#meta_R_ECOAH9ir">
              <bqbiol:is>
                <rdf:Bag>
                  <rdf:li rdf:resource="https://identifiers.org/ec-code/4.2.1.17"/>
                </rdf:Bag>
              </bqbiol:is>
            </rdf:Description>
          </rdf:RDF>
        </annotation>
        <listOfReactants>
          <speciesReference species="M_3hmbcoa_c" stoichiometry="1" constant="true"/>
        </listOfReactants>
        <listOfProducts>
          <speciesReference species="M_2mb2coa_c" stoichiometry="1" constant="true"/>
          <speciesReference species="M_h2o_c" stoichiometry="1" constant="true"/>
        </listOfProducts>
        <fbc:geneProductAssociation>
          <fbc:or>
            <fbc:geneProductRef fbc:geneProduct="G_BAB_RS26345"/>
            <fbc:geneProductRef fbc:geneProduct="G_BAB_RS31280"/>
          </fbc:or>
        </fbc:geneProductAssociation>
      </reaction>
      <reaction metaid="meta_R_HACD9" id="R_HACD9" name="3-hydroxymethylbutyryl-CoA hydrolase   2" reversible="true" fast="false" fbc:lowerFluxBound="R_HACD9_lower_bound" fbc:upperFluxBound="cobra_default_ub">
        <annotation>
          <rdf:RDF xmlns:rdf="http://www.w3.org/1999/02/22-rdf-syntax-ns#" xmlns:dcterms="http://purl.org/dc/terms/" xmlns:vCard="http://www.w3.org/2001/vcard-rdf/3.0#" xmlns:vCard4="http://www.w3.org/2006/vcard/ns#" xmlns:bqbiol="http://biomodels.net/biology-qualifiers/" xmlns:bqmodel="http://biomodels.net/model-qualifiers/">
            <rdf:Description rdf:about="#meta_R_HACD9">
              <bqbiol:is>
                <rdf:Bag>
                  <rdf:li rdf:resource="https://identifiers.org/ec-code/1.1.1.35"/>
                </rdf:Bag>
              </bqbiol:is>
            </rdf:Description>
          </rdf:RDF>
        </annotation>
        <listOfReactants>
          <speciesReference species="M_3hmbcoa_c" stoichiometry="1" constant="true"/>
          <speciesReference species="M_nad_c" stoichiometry="1" constant="true"/>
        </listOfReactants>
        <listOfProducts>
          <speciesReference species="M_2maacoa_c" stoichiometry="1" constant="true"/>
          <speciesReference species="M_h_c" stoichiometry="1" constant="true"/>
          <speciesReference species="M_nadh_c" stoichiometry="1" constant="true"/>
        </listOfProducts>
        <fbc:geneProductAssociation>
          <fbc:geneProductRef fbc:geneProduct="G_BAB_RS28485"/>
        </fbc:geneProductAssociation>
      </reaction>
      <reaction metaid="meta_R_MACCOAT" id="R_MACCOAT" name="Propanoyl-CoA acyltransferase" reversible="true" fast="false" fbc:lowerFluxBound="R_MACCOAT_lower_bound" fbc:upperFluxBound="cobra_default_ub">
        <annotation>
          <rdf:RDF xmlns:rdf="http://www.w3.org/1999/02/22-rdf-syntax-ns#" xmlns:dcterms="http://purl.org/dc/terms/" xmlns:vCard="http://www.w3.org/2001/vcard-rdf/3.0#" xmlns:vCard4="http://www.w3.org/2006/vcard/ns#" xmlns:bqbiol="http://biomodels.net/biology-qualifiers/" xmlns:bqmodel="http://biomodels.net/model-qualifiers/">
            <rdf:Description rdf:about="#meta_R_MACCOAT">
              <bqbiol:is>
                <rdf:Bag>
                  <rdf:li rdf:resource="https://identifiers.org/ec-code/2.3.1.16"/>
                </rdf:Bag>
              </bqbiol:is>
            </rdf:Description>
          </rdf:RDF>
        </annotation>
        <listOfReactants>
          <speciesReference species="M_accoa_c" stoichiometry="1" constant="true"/>
          <speciesReference species="M_ppcoa_c" stoichiometry="1" constant="true"/>
        </listOfReactants>
        <listOfProducts>
          <speciesReference species="M_2maacoa_c" stoichiometry="1" constant="true"/>
          <speciesReference species="M_coa_c" stoichiometry="1" constant="true"/>
        </listOfProducts>
        <fbc:geneProductAssociation>
          <fbc:geneProductRef fbc:geneProduct="G_BAB_RS28480"/>
        </fbc:geneProductAssociation>
      </reaction>
      <reaction metaid="meta_R_ASNBYS" id="R_ASNBYS" name="Asparagine biosynthesis III (tRNA-dependent)" reversible="false" fast="false" fbc:lowerFluxBound="cobra_0_bound" fbc:upperFluxBound="cobra_default_ub">
        <annotation>
          <rdf:RDF xmlns:rdf="http://www.w3.org/1999/02/22-rdf-syntax-ns#" xmlns:dcterms="http://purl.org/dc/terms/" xmlns:vCard="http://www.w3.org/2001/vcard-rdf/3.0#" xmlns:vCard4="http://www.w3.org/2006/vcard/ns#" xmlns:bqbiol="http://biomodels.net/biology-qualifiers/" xmlns:bqmodel="http://biomodels.net/model-qualifiers/">
            <rdf:Description rdf:about="#meta_R_ASNBYS">
              <bqbiol:is>
                <rdf:Bag>
                  <rdf:li rdf:resource="https://identifiers.org/ec-code/6.3.5.6"/>
                </rdf:Bag>
              </bqbiol:is>
            </rdf:Description>
          </rdf:RDF>
        </annotation>
        <listOfReactants>
          <speciesReference species="M_4pasp_c" stoichiometry="1" constant="true"/>
          <speciesReference species="M_nh3_c" stoichiometry="1" constant="true"/>
        </listOfReactants>
        <listOfProducts>
          <speciesReference species="M_asn__L_c" stoichiometry="1" constant="true"/>
          <speciesReference species="M_h_c" stoichiometry="1" constant="true"/>
          <speciesReference species="M_pi_c" stoichiometry="1" constant="true"/>
        </listOfProducts>
        <fbc:geneProductAssociation>
          <fbc:and>
            <fbc:geneProductRef fbc:geneProduct="G_BAB_RS290405"/>
            <fbc:geneProductRef fbc:geneProduct="G_BAB_RS20325"/>
            <fbc:geneProductRef fbc:geneProduct="G_BAB_RS29400"/>
          </fbc:and>
        </fbc:geneProductAssociation>
      </reaction>
      <reaction metaid="meta_R_GLUN" id="R_GLUN" name="Glutaminase" reversible="false" fast="false" fbc:lowerFluxBound="cobra_0_bound" fbc:upperFluxBound="cobra_default_ub">
        <annotation>
          <rdf:RDF xmlns:rdf="http://www.w3.org/1999/02/22-rdf-syntax-ns#" xmlns:dcterms="http://purl.org/dc/terms/" xmlns:vCard="http://www.w3.org/2001/vcard-rdf/3.0#" xmlns:vCard4="http://www.w3.org/2006/vcard/ns#" xmlns:bqbiol="http://biomodels.net/biology-qualifiers/" xmlns:bqmodel="http://biomodels.net/model-qualifiers/">
            <rdf:Description rdf:about="#meta_R_GLUN">
              <bqbiol:is>
                <rdf:Bag>
                  <rdf:li rdf:resource="https://identifiers.org/ec-code/6.3.5.5"/>
                </rdf:Bag>
              </bqbiol:is>
            </rdf:Description>
          </rdf:RDF>
        </annotation>
        <listOfReactants>
          <speciesReference species="M_gln__L_c" stoichiometry="1" constant="true"/>
          <speciesReference species="M_h2o_c" stoichiometry="1" constant="true"/>
        </listOfReactants>
        <listOfProducts>
          <speciesReference species="M_glu__L_c" stoichiometry="1" constant="true"/>
          <speciesReference species="M_nh3_c" stoichiometry="1" constant="true"/>
        </listOfProducts>
        <fbc:geneProductAssociation>
          <fbc:geneProductRef fbc:geneProduct="G_BAB_RS30420"/>
        </fbc:geneProductAssociation>
      </reaction>
      <reaction metaid="meta_R_GLUDxi" id="R_GLUDxi" name="L-glutamate dehydrogenase" reversible="true" fast="false" fbc:lowerFluxBound="R_GLUDxi_lower_bound" fbc:upperFluxBound="cobra_default_ub">
        <annotation>
          <rdf:RDF xmlns:rdf="http://www.w3.org/1999/02/22-rdf-syntax-ns#" xmlns:dcterms="http://purl.org/dc/terms/" xmlns:vCard="http://www.w3.org/2001/vcard-rdf/3.0#" xmlns:vCard4="http://www.w3.org/2006/vcard/ns#" xmlns:bqbiol="http://biomodels.net/biology-qualifiers/" xmlns:bqmodel="http://biomodels.net/model-qualifiers/">
            <rdf:Description rdf:about="#meta_R_GLUDxi">
              <bqbiol:is>
                <rdf:Bag>
                  <rdf:li rdf:resource="https://identifiers.org/ec-code/1.4.1.4"/>
                </rdf:Bag>
              </bqbiol:is>
            </rdf:Description>
          </rdf:RDF>
        </annotation>
        <listOfReactants>
          <speciesReference species="M_glu__L_c" stoichiometry="1" constant="true"/>
          <speciesReference species="M_h2o_c" stoichiometry="1" constant="true"/>
          <speciesReference species="M_nad_c" stoichiometry="1" constant="true"/>
        </listOfReactants>
        <listOfProducts>
          <speciesReference species="M_akg_c" stoichiometry="1" constant="true"/>
          <speciesReference species="M_h_c" stoichiometry="1" constant="true"/>
          <speciesReference species="M_nadh_c" stoichiometry="1" constant="true"/>
          <speciesReference species="M_nh3_c" stoichiometry="1" constant="true"/>
        </listOfProducts>
        <fbc:geneProductAssociation>
          <fbc:geneProductRef fbc:geneProduct="G_BAB_RS24610"/>
        </fbc:geneProductAssociation>
      </reaction>
      <reaction metaid="meta_R_GLUCD" id="R_GLUCD" name="Glutamate decarboxylase" reversible="false" fast="false" fbc:lowerFluxBound="cobra_0_bound" fbc:upperFluxBound="cobra_default_ub">
        <annotation>
          <rdf:RDF xmlns:rdf="http://www.w3.org/1999/02/22-rdf-syntax-ns#" xmlns:dcterms="http://purl.org/dc/terms/" xmlns:vCard="http://www.w3.org/2001/vcard-rdf/3.0#" xmlns:vCard4="http://www.w3.org/2006/vcard/ns#" xmlns:bqbiol="http://biomodels.net/biology-qualifiers/" xmlns:bqmodel="http://biomodels.net/model-qualifiers/">
            <rdf:Description rdf:about="#meta_R_GLUCD">
              <bqbiol:is>
                <rdf:Bag>
                  <rdf:li rdf:resource="https://identifiers.org/ec-code/4.1.1.15"/>
                </rdf:Bag>
              </bqbiol:is>
            </rdf:Description>
          </rdf:RDF>
        </annotation>
        <listOfReactants>
          <speciesReference species="M_glu__L_c" stoichiometry="1" constant="true"/>
          <speciesReference species="M_h_c" stoichiometry="1" constant="true"/>
        </listOfReactants>
        <listOfProducts>
          <speciesReference species="M_4abut_c" stoichiometry="1" constant="true"/>
          <speciesReference species="M_co2_c" stoichiometry="1" constant="true"/>
        </listOfProducts>
        <fbc:geneProductAssociation>
          <fbc:geneProductRef fbc:geneProduct="G_BAB_RS30430"/>
        </fbc:geneProductAssociation>
      </reaction>
      <reaction id="R_ACGAMK" name="N-acetyl-D-glucosamine 6-phosphotransferase" reversible="true" fast="false" fbc:lowerFluxBound="R_ACGAMK_lower_bound" fbc:upperFluxBound="cobra_default_ub">
        <listOfReactants>
          <speciesReference species="M_acgam_c" stoichiometry="1" constant="true"/>
          <speciesReference species="M_atp_c" stoichiometry="1" constant="true"/>
        </listOfReactants>
        <listOfProducts>
          <speciesReference species="M_acgam6p_c" stoichiometry="1" constant="true"/>
          <speciesReference species="M_adp_c" stoichiometry="1" constant="true"/>
          <speciesReference species="M_h_c" stoichiometry="1" constant="true"/>
        </listOfProducts>
        <fbc:geneProductAssociation>
          <fbc:or>
            <fbc:geneProductRef fbc:geneProduct="G_BAB_RS29790"/>
            <fbc:geneProductRef fbc:geneProduct="G_BAB_RS31470"/>
          </fbc:or>
        </fbc:geneProductAssociation>
      </reaction>
      <reaction metaid="meta_R_AGDC" id="R_AGDC" name="N-Acetyl-D-glucosamine-6-phosphate amidohydrolase" reversible="true" fast="false" fbc:lowerFluxBound="R_AGDC_lower_bound" fbc:upperFluxBound="cobra_default_ub">
        <annotation>
          <rdf:RDF xmlns:rdf="http://www.w3.org/1999/02/22-rdf-syntax-ns#" xmlns:dcterms="http://purl.org/dc/terms/" xmlns:vCard="http://www.w3.org/2001/vcard-rdf/3.0#" xmlns:vCard4="http://www.w3.org/2006/vcard/ns#" xmlns:bqbiol="http://biomodels.net/biology-qualifiers/" xmlns:bqmodel="http://biomodels.net/model-qualifiers/">
            <rdf:Description rdf:about="#meta_R_AGDC">
              <bqbiol:is>
                <rdf:Bag>
                  <rdf:li rdf:resource="https://identifiers.org/ec-code/3.5.1.25"/>
                </rdf:Bag>
              </bqbiol:is>
            </rdf:Description>
          </rdf:RDF>
        </annotation>
        <listOfReactants>
          <speciesReference species="M_acgam6p_c" stoichiometry="1" constant="true"/>
          <speciesReference species="M_h2o_c" stoichiometry="1" constant="true"/>
        </listOfReactants>
        <listOfProducts>
          <speciesReference species="M_ac_c" stoichiometry="1" constant="true"/>
          <speciesReference species="M_gam6p_c" stoichiometry="1" constant="true"/>
        </listOfProducts>
        <fbc:geneProductAssociation>
          <fbc:geneProductRef fbc:geneProduct="G_BAB_RS27920"/>
        </fbc:geneProductAssociation>
      </reaction>
      <reaction id="R_DGAMPT" name="D-glucosamine phosphotransferase" reversible="true" fast="false" fbc:lowerFluxBound="R_DGAMPT_lower_bound" fbc:upperFluxBound="cobra_default_ub">
        <listOfReactants>
          <speciesReference species="M_atp_c" stoichiometry="1" constant="true"/>
          <speciesReference species="M_gam_c" stoichiometry="1" constant="true"/>
        </listOfReactants>
        <listOfProducts>
          <speciesReference species="M_adp_c" stoichiometry="1" constant="true"/>
          <speciesReference species="M_gam6p_c" stoichiometry="1" constant="true"/>
          <speciesReference species="M_h_c" stoichiometry="1" constant="true"/>
        </listOfProducts>
        <fbc:geneProductAssociation>
          <fbc:or>
            <fbc:geneProductRef fbc:geneProduct="G_BAB_RS29790"/>
            <fbc:geneProductRef fbc:geneProduct="G_BAB_RS31470"/>
          </fbc:or>
        </fbc:geneProductAssociation>
      </reaction>
      <reaction metaid="meta_R_G6PDA" id="R_G6PDA" name="D-Glucosamine-6-phosphate ketol isomerase" reversible="false" fast="false" fbc:lowerFluxBound="cobra_0_bound" fbc:upperFluxBound="cobra_default_ub">
        <annotation>
          <rdf:RDF xmlns:rdf="http://www.w3.org/1999/02/22-rdf-syntax-ns#" xmlns:dcterms="http://purl.org/dc/terms/" xmlns:vCard="http://www.w3.org/2001/vcard-rdf/3.0#" xmlns:vCard4="http://www.w3.org/2006/vcard/ns#" xmlns:bqbiol="http://biomodels.net/biology-qualifiers/" xmlns:bqmodel="http://biomodels.net/model-qualifiers/">
            <rdf:Description rdf:about="#meta_R_G6PDA">
              <bqbiol:is>
                <rdf:Bag>
                  <rdf:li rdf:resource="https://identifiers.org/ec-code/3.5.99.6"/>
                </rdf:Bag>
              </bqbiol:is>
            </rdf:Description>
          </rdf:RDF>
        </annotation>
        <listOfReactants>
          <speciesReference species="M_gam6p_c" stoichiometry="1" constant="true"/>
          <speciesReference species="M_h2o_c" stoichiometry="1" constant="true"/>
        </listOfReactants>
        <listOfProducts>
          <speciesReference species="M_f6p_c" stoichiometry="1" constant="true"/>
          <speciesReference species="M_nh3_c" stoichiometry="1" constant="true"/>
        </listOfProducts>
        <fbc:geneProductAssociation>
          <fbc:geneProductRef fbc:geneProduct="G_BAB_RS27915"/>
        </fbc:geneProductAssociation>
      </reaction>
      <reaction id="R_TREDH" name="Trehalose dehydrogenase" reversible="true" fast="false" fbc:lowerFluxBound="R_TREDH_lower_bound" fbc:upperFluxBound="cobra_default_ub">
        <listOfReactants>
          <speciesReference species="M_nad_c" stoichiometry="1" constant="true"/>
          <speciesReference species="M_tre_c" stoichiometry="1" constant="true"/>
        </listOfReactants>
        <listOfProducts>
          <speciesReference species="M_h_c" stoichiometry="1" constant="true"/>
          <speciesReference species="M_nadh_c" stoichiometry="1" constant="true"/>
          <speciesReference species="M_tre1_c" stoichiometry="1" constant="true"/>
        </listOfProducts>
        <fbc:geneProductAssociation>
          <fbc:geneProductRef fbc:geneProduct="G_BAB_RS30555"/>
        </fbc:geneProductAssociation>
      </reaction>
      <reaction id="R_PALDH" name="Palatinose dehydrogenase" reversible="true" fast="false" fbc:lowerFluxBound="R_PALDH_lower_bound" fbc:upperFluxBound="cobra_default_ub">
        <listOfReactants>
          <speciesReference species="M_nad_c" stoichiometry="1" constant="true"/>
          <speciesReference species="M_pala_c" stoichiometry="1" constant="true"/>
        </listOfReactants>
        <listOfProducts>
          <speciesReference species="M_h_c" stoichiometry="1" constant="true"/>
          <speciesReference species="M_nadh_c" stoichiometry="1" constant="true"/>
          <speciesReference species="M_pal1_c" stoichiometry="1" constant="true"/>
        </listOfProducts>
        <fbc:geneProductAssociation>
          <fbc:geneProductRef fbc:geneProduct="G_BAB_RS30555"/>
        </fbc:geneProductAssociation>
      </reaction>
      <reaction id="R_MALTDH" name="Maltitol dehydrogenase" reversible="true" fast="false" fbc:lowerFluxBound="R_MALTDH_lower_bound" fbc:upperFluxBound="cobra_default_ub">
        <listOfReactants>
          <speciesReference species="M_malt_c" stoichiometry="1" constant="true"/>
          <speciesReference species="M_nad_c" stoichiometry="1" constant="true"/>
        </listOfReactants>
        <listOfProducts>
          <speciesReference species="M_h_c" stoichiometry="1" constant="true"/>
          <speciesReference species="M_malt1_c" stoichiometry="1" constant="true"/>
          <speciesReference species="M_nadh_c" stoichiometry="1" constant="true"/>
        </listOfProducts>
        <fbc:geneProductAssociation>
          <fbc:geneProductRef fbc:geneProduct="G_BAB_RS30555"/>
        </fbc:geneProductAssociation>
      </reaction>
      <reaction metaid="meta_R_MAN6PI" id="R_MAN6PI" name="Mannose-6-phosphate isomerase" reversible="true" fast="false" fbc:lowerFluxBound="R_MAN6PI_lower_bound" fbc:upperFluxBound="cobra_default_ub">
        <annotation>
          <rdf:RDF xmlns:rdf="http://www.w3.org/1999/02/22-rdf-syntax-ns#" xmlns:dcterms="http://purl.org/dc/terms/" xmlns:vCard="http://www.w3.org/2001/vcard-rdf/3.0#" xmlns:vCard4="http://www.w3.org/2006/vcard/ns#" xmlns:bqbiol="http://biomodels.net/biology-qualifiers/" xmlns:bqmodel="http://biomodels.net/model-qualifiers/">
            <rdf:Description rdf:about="#meta_R_MAN6PI">
              <bqbiol:is>
                <rdf:Bag>
                  <rdf:li rdf:resource="https://identifiers.org/ec-code/5.3.1.8"/>
                </rdf:Bag>
              </bqbiol:is>
            </rdf:Description>
          </rdf:RDF>
        </annotation>
        <listOfReactants>
          <speciesReference species="M_man6p_c" stoichiometry="1" constant="true"/>
        </listOfReactants>
        <listOfProducts>
          <speciesReference species="M_f6p_c" stoichiometry="1" constant="true"/>
        </listOfProducts>
        <fbc:geneProductAssociation>
          <fbc:geneProductRef fbc:geneProduct="G_BAB_RS18615"/>
        </fbc:geneProductAssociation>
      </reaction>
      <reaction metaid="meta_R_XYLI1" id="R_XYLI1" name="D-xylose isomerase" reversible="true" fast="false" fbc:lowerFluxBound="R_XYLI1_lower_bound" fbc:upperFluxBound="cobra_default_ub">
        <annotation>
          <rdf:RDF xmlns:rdf="http://www.w3.org/1999/02/22-rdf-syntax-ns#" xmlns:dcterms="http://purl.org/dc/terms/" xmlns:vCard="http://www.w3.org/2001/vcard-rdf/3.0#" xmlns:vCard4="http://www.w3.org/2006/vcard/ns#" xmlns:bqbiol="http://biomodels.net/biology-qualifiers/" xmlns:bqmodel="http://biomodels.net/model-qualifiers/">
            <rdf:Description rdf:about="#meta_R_XYLI1">
              <bqbiol:is>
                <rdf:Bag>
                  <rdf:li rdf:resource="https://identifiers.org/ec-code/5.3.1.5"/>
                </rdf:Bag>
              </bqbiol:is>
            </rdf:Description>
          </rdf:RDF>
        </annotation>
        <listOfReactants>
          <speciesReference species="M_xyl__D_c" stoichiometry="1" constant="true"/>
        </listOfReactants>
        <listOfProducts>
          <speciesReference species="M_xylu__D_c" stoichiometry="1" constant="true"/>
        </listOfProducts>
        <fbc:geneProductAssociation>
          <fbc:geneProductRef fbc:geneProduct="G_BAB_RS18645"/>
        </fbc:geneProductAssociation>
      </reaction>
      <reaction metaid="meta_R_XYLK" id="R_XYLK" name="D-xylulose 5-phosphotransferase" reversible="false" fast="false" fbc:lowerFluxBound="cobra_0_bound" fbc:upperFluxBound="cobra_default_ub">
        <annotation>
          <rdf:RDF xmlns:rdf="http://www.w3.org/1999/02/22-rdf-syntax-ns#" xmlns:dcterms="http://purl.org/dc/terms/" xmlns:vCard="http://www.w3.org/2001/vcard-rdf/3.0#" xmlns:vCard4="http://www.w3.org/2006/vcard/ns#" xmlns:bqbiol="http://biomodels.net/biology-qualifiers/" xmlns:bqmodel="http://biomodels.net/model-qualifiers/">
            <rdf:Description rdf:about="#meta_R_XYLK">
              <bqbiol:is>
                <rdf:Bag>
                  <rdf:li rdf:resource="https://identifiers.org/ec-code/2.7.1.17"/>
                </rdf:Bag>
              </bqbiol:is>
            </rdf:Description>
          </rdf:RDF>
        </annotation>
        <listOfReactants>
          <speciesReference species="M_atp_c" stoichiometry="1" constant="true"/>
          <speciesReference species="M_xylu__D_c" stoichiometry="1" constant="true"/>
        </listOfReactants>
        <listOfProducts>
          <speciesReference species="M_adp_c" stoichiometry="1" constant="true"/>
          <speciesReference species="M_h_c" stoichiometry="1" constant="true"/>
          <speciesReference species="M_xu5p__D_c" stoichiometry="1" constant="true"/>
        </listOfProducts>
        <fbc:geneProductAssociation>
          <fbc:geneProductRef fbc:geneProduct="G_BAB_RS18650"/>
        </fbc:geneProductAssociation>
      </reaction>
      <reaction metaid="meta_R_RBK" id="R_RBK" name="Ribokinase" reversible="false" fast="false" fbc:lowerFluxBound="cobra_0_bound" fbc:upperFluxBound="cobra_default_ub">
        <annotation>
          <rdf:RDF xmlns:rdf="http://www.w3.org/1999/02/22-rdf-syntax-ns#" xmlns:dcterms="http://purl.org/dc/terms/" xmlns:vCard="http://www.w3.org/2001/vcard-rdf/3.0#" xmlns:vCard4="http://www.w3.org/2006/vcard/ns#" xmlns:bqbiol="http://biomodels.net/biology-qualifiers/" xmlns:bqmodel="http://biomodels.net/model-qualifiers/">
            <rdf:Description rdf:about="#meta_R_RBK">
              <bqbiol:is>
                <rdf:Bag>
                  <rdf:li rdf:resource="https://identifiers.org/ec-code/2.7.1.15"/>
                </rdf:Bag>
              </bqbiol:is>
            </rdf:Description>
          </rdf:RDF>
        </annotation>
        <listOfReactants>
          <speciesReference species="M_atp_c" stoichiometry="1" constant="true"/>
          <speciesReference species="M_rib__D_c" stoichiometry="1" constant="true"/>
        </listOfReactants>
        <listOfProducts>
          <speciesReference species="M_adp_c" stoichiometry="1" constant="true"/>
          <speciesReference species="M_h_c" stoichiometry="1" constant="true"/>
          <speciesReference species="M_r5p_c" stoichiometry="1" constant="true"/>
        </listOfProducts>
        <fbc:geneProductAssociation>
          <fbc:geneProductRef fbc:geneProduct="G_BAB_RS26385"/>
        </fbc:geneProductAssociation>
      </reaction>
      <reaction metaid="meta_R_MANAO" id="R_MANAO" name="Mannonate oxidoreductase" reversible="true" fast="false" fbc:lowerFluxBound="R_MANAO_lower_bound" fbc:upperFluxBound="cobra_default_ub">
        <annotation>
          <rdf:RDF xmlns:rdf="http://www.w3.org/1999/02/22-rdf-syntax-ns#" xmlns:dcterms="http://purl.org/dc/terms/" xmlns:vCard="http://www.w3.org/2001/vcard-rdf/3.0#" xmlns:vCard4="http://www.w3.org/2006/vcard/ns#" xmlns:bqbiol="http://biomodels.net/biology-qualifiers/" xmlns:bqmodel="http://biomodels.net/model-qualifiers/">
            <rdf:Description rdf:about="#meta_R_MANAO">
              <bqbiol:is>
                <rdf:Bag>
                  <rdf:li rdf:resource="https://identifiers.org/ec-code/1.1.1.57"/>
                </rdf:Bag>
              </bqbiol:is>
            </rdf:Description>
          </rdf:RDF>
        </annotation>
        <listOfReactants>
          <speciesReference species="M_mana_c" stoichiometry="1" constant="true"/>
          <speciesReference species="M_nad_c" stoichiometry="1" constant="true"/>
        </listOfReactants>
        <listOfProducts>
          <speciesReference species="M_fruur_c" stoichiometry="1" constant="true"/>
          <speciesReference species="M_h_c" stoichiometry="1" constant="true"/>
          <speciesReference species="M_nadh_c" stoichiometry="1" constant="true"/>
        </listOfProducts>
        <fbc:geneProductAssociation>
          <fbc:geneProductRef fbc:geneProduct="G_BAB_RS28390"/>
        </fbc:geneProductAssociation>
      </reaction>
      <reaction metaid="meta_R_GUI1" id="R_GUI1" name="Glucuronate isomerase (D-glucuronate)" reversible="true" fast="false" fbc:lowerFluxBound="R_GUI1_lower_bound" fbc:upperFluxBound="cobra_default_ub">
        <annotation>
          <rdf:RDF xmlns:rdf="http://www.w3.org/1999/02/22-rdf-syntax-ns#" xmlns:dcterms="http://purl.org/dc/terms/" xmlns:vCard="http://www.w3.org/2001/vcard-rdf/3.0#" xmlns:vCard4="http://www.w3.org/2006/vcard/ns#" xmlns:bqbiol="http://biomodels.net/biology-qualifiers/" xmlns:bqmodel="http://biomodels.net/model-qualifiers/">
            <rdf:Description rdf:about="#meta_R_GUI1">
              <bqbiol:is>
                <rdf:Bag>
                  <rdf:li rdf:resource="https://identifiers.org/ec-code/5.3.1.12"/>
                </rdf:Bag>
              </bqbiol:is>
            </rdf:Description>
          </rdf:RDF>
        </annotation>
        <listOfReactants>
          <speciesReference species="M_glcur_c" stoichiometry="1" constant="true"/>
        </listOfReactants>
        <listOfProducts>
          <speciesReference species="M_fruur_c" stoichiometry="1" constant="true"/>
        </listOfProducts>
        <fbc:geneProductAssociation>
          <fbc:or>
            <fbc:geneProductRef fbc:geneProduct="G_BAB_RS28380"/>
            <fbc:geneProductRef fbc:geneProduct="G_BAB_RS28385"/>
          </fbc:or>
        </fbc:geneProductAssociation>
      </reaction>
      <reaction metaid="meta_R_ALTRH" id="R_ALTRH" name="Altronate hydrolase" reversible="false" fast="false" fbc:lowerFluxBound="cobra_0_bound" fbc:upperFluxBound="cobra_default_ub">
        <annotation>
          <rdf:RDF xmlns:rdf="http://www.w3.org/1999/02/22-rdf-syntax-ns#" xmlns:dcterms="http://purl.org/dc/terms/" xmlns:vCard="http://www.w3.org/2001/vcard-rdf/3.0#" xmlns:vCard4="http://www.w3.org/2006/vcard/ns#" xmlns:bqbiol="http://biomodels.net/biology-qualifiers/" xmlns:bqmodel="http://biomodels.net/model-qualifiers/">
            <rdf:Description rdf:about="#meta_R_ALTRH">
              <bqbiol:is>
                <rdf:Bag>
                  <rdf:li rdf:resource="https://identifiers.org/ec-code/4.2.1.7"/>
                </rdf:Bag>
              </bqbiol:is>
            </rdf:Description>
          </rdf:RDF>
        </annotation>
        <listOfReactants>
          <speciesReference species="M_altrn_c" stoichiometry="1" constant="true"/>
        </listOfReactants>
        <listOfProducts>
          <speciesReference species="M_2ddglcn_c" stoichiometry="1" constant="true"/>
          <speciesReference species="M_h2o_c" stoichiometry="1" constant="true"/>
        </listOfProducts>
        <fbc:geneProductAssociation>
          <fbc:geneProductRef fbc:geneProduct="G_BAB_RS28415"/>
        </fbc:geneProductAssociation>
      </reaction>
      <reaction metaid="meta_R_MNNH" id="R_MNNH" name="D-mannonate hydrolyase" reversible="false" fast="false" fbc:lowerFluxBound="cobra_0_bound" fbc:upperFluxBound="cobra_default_ub">
        <annotation>
          <rdf:RDF xmlns:rdf="http://www.w3.org/1999/02/22-rdf-syntax-ns#" xmlns:dcterms="http://purl.org/dc/terms/" xmlns:vCard="http://www.w3.org/2001/vcard-rdf/3.0#" xmlns:vCard4="http://www.w3.org/2006/vcard/ns#" xmlns:bqbiol="http://biomodels.net/biology-qualifiers/" xmlns:bqmodel="http://biomodels.net/model-qualifiers/">
            <rdf:Description rdf:about="#meta_R_MNNH">
              <bqbiol:is>
                <rdf:Bag>
                  <rdf:li rdf:resource="https://identifiers.org/ec-code/4.2.1.8"/>
                </rdf:Bag>
              </bqbiol:is>
            </rdf:Description>
          </rdf:RDF>
        </annotation>
        <listOfReactants>
          <speciesReference species="M_mana_c" stoichiometry="1" constant="true"/>
        </listOfReactants>
        <listOfProducts>
          <speciesReference species="M_2ddglcn_c" stoichiometry="1" constant="true"/>
          <speciesReference species="M_h2o_c" stoichiometry="1" constant="true"/>
        </listOfProducts>
        <fbc:geneProductAssociation>
          <fbc:geneProductRef fbc:geneProduct="G_BAB_RS28370"/>
        </fbc:geneProductAssociation>
      </reaction>
      <reaction metaid="meta_R_RBTDG" id="R_RBTDG" name="Ribitol dehydrogenase" reversible="false" fast="false" fbc:lowerFluxBound="cobra_0_bound" fbc:upperFluxBound="cobra_default_ub">
        <annotation>
          <rdf:RDF xmlns:rdf="http://www.w3.org/1999/02/22-rdf-syntax-ns#" xmlns:dcterms="http://purl.org/dc/terms/" xmlns:vCard="http://www.w3.org/2001/vcard-rdf/3.0#" xmlns:vCard4="http://www.w3.org/2006/vcard/ns#" xmlns:bqbiol="http://biomodels.net/biology-qualifiers/" xmlns:bqmodel="http://biomodels.net/model-qualifiers/">
            <rdf:Description rdf:about="#meta_R_RBTDG">
              <bqbiol:is>
                <rdf:Bag>
                  <rdf:li rdf:resource="https://identifiers.org/ec-code/1.1.1.56"/>
                </rdf:Bag>
              </bqbiol:is>
            </rdf:Description>
          </rdf:RDF>
        </annotation>
        <listOfReactants>
          <speciesReference species="M_nad_c" stoichiometry="1" constant="true"/>
          <speciesReference species="M_rbt_c" stoichiometry="1" constant="true"/>
        </listOfReactants>
        <listOfProducts>
          <speciesReference species="M_h_c" stoichiometry="1" constant="true"/>
          <speciesReference species="M_nadh_c" stoichiometry="1" constant="true"/>
          <speciesReference species="M_rbl__D_c" stoichiometry="1" constant="true"/>
        </listOfProducts>
        <fbc:geneProductAssociation>
          <fbc:geneProductRef fbc:geneProduct="G_BAB_RS30730"/>
        </fbc:geneProductAssociation>
      </reaction>
      <reaction metaid="meta_R_INS2D" id="R_INS2D" name="M-inositol dehydrogenase" reversible="true" fast="false" fbc:lowerFluxBound="R_INS2D_lower_bound" fbc:upperFluxBound="cobra_default_ub">
        <annotation>
          <rdf:RDF xmlns:rdf="http://www.w3.org/1999/02/22-rdf-syntax-ns#" xmlns:dcterms="http://purl.org/dc/terms/" xmlns:vCard="http://www.w3.org/2001/vcard-rdf/3.0#" xmlns:vCard4="http://www.w3.org/2006/vcard/ns#" xmlns:bqbiol="http://biomodels.net/biology-qualifiers/" xmlns:bqmodel="http://biomodels.net/model-qualifiers/">
            <rdf:Description rdf:about="#meta_R_INS2D">
              <bqbiol:is>
                <rdf:Bag>
                  <rdf:li rdf:resource="https://identifiers.org/ec-code/1.1.1.18"/>
                </rdf:Bag>
              </bqbiol:is>
            </rdf:Description>
          </rdf:RDF>
        </annotation>
        <listOfReactants>
          <speciesReference species="M_inost_c" stoichiometry="1" constant="true"/>
          <speciesReference species="M_nad_c" stoichiometry="1" constant="true"/>
        </listOfReactants>
        <listOfProducts>
          <speciesReference species="M_2ins_c" stoichiometry="1" constant="true"/>
          <speciesReference species="M_h_c" stoichiometry="1" constant="true"/>
          <speciesReference species="M_nadh_c" stoichiometry="1" constant="true"/>
        </listOfProducts>
        <fbc:geneProductAssociation>
          <fbc:geneProductRef fbc:geneProduct="G_BAB_RS28865"/>
        </fbc:geneProductAssociation>
      </reaction>
      <reaction metaid="meta_R_M2INSD" id="R_M2INSD" name="M-inosose-2 dehydratase" reversible="false" fast="false" fbc:lowerFluxBound="cobra_0_bound" fbc:upperFluxBound="cobra_default_ub">
        <annotation>
          <rdf:RDF xmlns:rdf="http://www.w3.org/1999/02/22-rdf-syntax-ns#" xmlns:dcterms="http://purl.org/dc/terms/" xmlns:vCard="http://www.w3.org/2001/vcard-rdf/3.0#" xmlns:vCard4="http://www.w3.org/2006/vcard/ns#" xmlns:bqbiol="http://biomodels.net/biology-qualifiers/" xmlns:bqmodel="http://biomodels.net/model-qualifiers/">
            <rdf:Description rdf:about="#meta_R_M2INSD">
              <bqbiol:is>
                <rdf:Bag>
                  <rdf:li rdf:resource="https://identifiers.org/ec-code/4.2.1.44"/>
                </rdf:Bag>
              </bqbiol:is>
            </rdf:Description>
          </rdf:RDF>
        </annotation>
        <listOfReactants>
          <speciesReference species="M_2ins_c" stoichiometry="1" constant="true"/>
        </listOfReactants>
        <listOfProducts>
          <speciesReference species="M_dkdi_c" stoichiometry="1" constant="true"/>
          <speciesReference species="M_h2o_c" stoichiometry="1" constant="true"/>
          <speciesReference species="M_h_c" stoichiometry="1" constant="true"/>
        </listOfProducts>
        <fbc:geneProductAssociation>
          <fbc:geneProductRef fbc:geneProduct="G_BAB_RS28845"/>
        </fbc:geneProductAssociation>
      </reaction>
      <reaction metaid="meta_R_THDOHY" id="R_THDOHY" name="THcHDO hydrolase" reversible="false" fast="false" fbc:lowerFluxBound="cobra_0_bound" fbc:upperFluxBound="cobra_default_ub">
        <annotation>
          <rdf:RDF xmlns:rdf="http://www.w3.org/1999/02/22-rdf-syntax-ns#" xmlns:dcterms="http://purl.org/dc/terms/" xmlns:vCard="http://www.w3.org/2001/vcard-rdf/3.0#" xmlns:vCard4="http://www.w3.org/2006/vcard/ns#" xmlns:bqbiol="http://biomodels.net/biology-qualifiers/" xmlns:bqmodel="http://biomodels.net/model-qualifiers/">
            <rdf:Description rdf:about="#meta_R_THDOHY">
              <bqbiol:is>
                <rdf:Bag>
                  <rdf:li rdf:resource="https://identifiers.org/ec-code/3.7.1.22"/>
                </rdf:Bag>
              </bqbiol:is>
            </rdf:Description>
          </rdf:RDF>
        </annotation>
        <listOfReactants>
          <speciesReference species="M_dkdi_c" stoichiometry="1" constant="true"/>
          <speciesReference species="M_h2o_c" stoichiometry="1" constant="true"/>
        </listOfReactants>
        <listOfProducts>
          <speciesReference species="M_d5kg_c" stoichiometry="1" constant="true"/>
        </listOfProducts>
        <fbc:geneProductAssociation>
          <fbc:geneProductRef fbc:geneProduct="G_BAB_RS28850"/>
        </fbc:geneProductAssociation>
      </reaction>
      <reaction metaid="meta_R_D5GAKI" id="R_D5GAKI" name="5-deoxy-D-glucuronate aldose-ketose-isomerase" reversible="true" fast="false" fbc:lowerFluxBound="R_D5GAKI_lower_bound" fbc:upperFluxBound="cobra_default_ub">
        <annotation>
          <rdf:RDF xmlns:rdf="http://www.w3.org/1999/02/22-rdf-syntax-ns#" xmlns:dcterms="http://purl.org/dc/terms/" xmlns:vCard="http://www.w3.org/2001/vcard-rdf/3.0#" xmlns:vCard4="http://www.w3.org/2006/vcard/ns#" xmlns:bqbiol="http://biomodels.net/biology-qualifiers/" xmlns:bqmodel="http://biomodels.net/model-qualifiers/">
            <rdf:Description rdf:about="#meta_R_D5GAKI">
              <bqbiol:is>
                <rdf:Bag>
                  <rdf:li rdf:resource="https://identifiers.org/ec-code/5.3.1.30"/>
                </rdf:Bag>
              </bqbiol:is>
            </rdf:Description>
          </rdf:RDF>
        </annotation>
        <listOfReactants>
          <speciesReference species="M_d5kg_c" stoichiometry="1" constant="true"/>
        </listOfReactants>
        <listOfProducts>
          <speciesReference species="M_5dh2dglc_c" stoichiometry="1" constant="true"/>
        </listOfProducts>
        <fbc:geneProductAssociation>
          <fbc:geneProductRef fbc:geneProduct="G_BAB_RS28840"/>
        </fbc:geneProductAssociation>
      </reaction>
      <reaction metaid="meta_R_D5DG6PT" id="R_D5DG6PT" name="5-dehydro-2-deoxy-D-gluconate 6-phosphotransferase" reversible="true" fast="false" fbc:lowerFluxBound="R_D5DG6PT_lower_bound" fbc:upperFluxBound="cobra_default_ub">
        <annotation>
          <rdf:RDF xmlns:rdf="http://www.w3.org/1999/02/22-rdf-syntax-ns#" xmlns:dcterms="http://purl.org/dc/terms/" xmlns:vCard="http://www.w3.org/2001/vcard-rdf/3.0#" xmlns:vCard4="http://www.w3.org/2006/vcard/ns#" xmlns:bqbiol="http://biomodels.net/biology-qualifiers/" xmlns:bqmodel="http://biomodels.net/model-qualifiers/">
            <rdf:Description rdf:about="#meta_R_D5DG6PT">
              <bqbiol:is>
                <rdf:Bag>
                  <rdf:li rdf:resource="https://identifiers.org/ec-code/2.7.1.92"/>
                </rdf:Bag>
              </bqbiol:is>
            </rdf:Description>
          </rdf:RDF>
        </annotation>
        <listOfReactants>
          <speciesReference species="M_5dh2dglc_c" stoichiometry="1" constant="true"/>
          <speciesReference species="M_atp_c" stoichiometry="1" constant="true"/>
        </listOfReactants>
        <listOfProducts>
          <speciesReference species="M_adp_c" stoichiometry="1" constant="true"/>
          <speciesReference species="M_d5kgp_c" stoichiometry="1" constant="true"/>
          <speciesReference species="M_h_c" stoichiometry="1" constant="true"/>
        </listOfProducts>
        <fbc:geneProductAssociation>
          <fbc:geneProductRef fbc:geneProduct="G_BAB_RS28855"/>
        </fbc:geneProductAssociation>
      </reaction>
      <reaction metaid="meta_R_D5KGPA" id="R_D5KGPA" name="5-dehydro-2-deoxyphosphogluconate aldolase" reversible="false" fast="false" fbc:lowerFluxBound="cobra_0_bound" fbc:upperFluxBound="cobra_default_ub">
        <annotation>
          <rdf:RDF xmlns:rdf="http://www.w3.org/1999/02/22-rdf-syntax-ns#" xmlns:dcterms="http://purl.org/dc/terms/" xmlns:vCard="http://www.w3.org/2001/vcard-rdf/3.0#" xmlns:vCard4="http://www.w3.org/2006/vcard/ns#" xmlns:bqbiol="http://biomodels.net/biology-qualifiers/" xmlns:bqmodel="http://biomodels.net/model-qualifiers/">
            <rdf:Description rdf:about="#meta_R_D5KGPA">
              <bqbiol:is>
                <rdf:Bag>
                  <rdf:li rdf:resource="https://identifiers.org/ec-code/4.1.2.29"/>
                </rdf:Bag>
              </bqbiol:is>
            </rdf:Description>
          </rdf:RDF>
        </annotation>
        <listOfReactants>
          <speciesReference species="M_d5kgp_c" stoichiometry="1" constant="true"/>
        </listOfReactants>
        <listOfProducts>
          <speciesReference species="M_dhap_c" stoichiometry="1" constant="true"/>
          <speciesReference species="M_msa_c" stoichiometry="1" constant="true"/>
        </listOfProducts>
        <fbc:geneProductAssociation>
          <fbc:geneProductRef fbc:geneProduct="G_BAB_RS28105"/>
        </fbc:geneProductAssociation>
      </reaction>
      <reaction metaid="meta_R_MMSAD3" id="R_MMSAD3" name="3-Oxopropanoate oxioreductase" reversible="true" fast="false" fbc:lowerFluxBound="R_MMSAD3_lower_bound" fbc:upperFluxBound="cobra_default_ub">
        <annotation>
          <rdf:RDF xmlns:rdf="http://www.w3.org/1999/02/22-rdf-syntax-ns#" xmlns:dcterms="http://purl.org/dc/terms/" xmlns:vCard="http://www.w3.org/2001/vcard-rdf/3.0#" xmlns:vCard4="http://www.w3.org/2006/vcard/ns#" xmlns:bqbiol="http://biomodels.net/biology-qualifiers/" xmlns:bqmodel="http://biomodels.net/model-qualifiers/">
            <rdf:Description rdf:about="#meta_R_MMSAD3">
              <bqbiol:is>
                <rdf:Bag>
                  <rdf:li rdf:resource="https://identifiers.org/ec-code/1.2.1.18"/>
                </rdf:Bag>
              </bqbiol:is>
            </rdf:Description>
          </rdf:RDF>
        </annotation>
        <listOfReactants>
          <speciesReference species="M_coa_c" stoichiometry="1" constant="true"/>
          <speciesReference species="M_msa_c" stoichiometry="1" constant="true"/>
          <speciesReference species="M_nad_c" stoichiometry="1" constant="true"/>
        </listOfReactants>
        <listOfProducts>
          <speciesReference species="M_accoa_c" stoichiometry="1" constant="true"/>
          <speciesReference species="M_co2_c" stoichiometry="1" constant="true"/>
          <speciesReference species="M_nadh_c" stoichiometry="1" constant="true"/>
        </listOfProducts>
        <fbc:geneProductAssociation>
          <fbc:geneProductRef fbc:geneProduct="G_BAB_RS24665"/>
        </fbc:geneProductAssociation>
      </reaction>
      <reaction metaid="meta_R_MNLDHr" id="R_MNLDHr" name="D-mannitol dehydrogenase" reversible="true" fast="false" fbc:lowerFluxBound="R_MNLDHr_lower_bound" fbc:upperFluxBound="cobra_default_ub">
        <annotation>
          <rdf:RDF xmlns:rdf="http://www.w3.org/1999/02/22-rdf-syntax-ns#" xmlns:dcterms="http://purl.org/dc/terms/" xmlns:vCard="http://www.w3.org/2001/vcard-rdf/3.0#" xmlns:vCard4="http://www.w3.org/2006/vcard/ns#" xmlns:bqbiol="http://biomodels.net/biology-qualifiers/" xmlns:bqmodel="http://biomodels.net/model-qualifiers/">
            <rdf:Description rdf:about="#meta_R_MNLDHr">
              <bqbiol:is>
                <rdf:Bag>
                  <rdf:li rdf:resource="https://identifiers.org/ec-code/1.1.1.255"/>
                </rdf:Bag>
              </bqbiol:is>
            </rdf:Description>
          </rdf:RDF>
        </annotation>
        <listOfReactants>
          <speciesReference species="M_mnl_c" stoichiometry="1" constant="true"/>
          <speciesReference species="M_nad_c" stoichiometry="1" constant="true"/>
        </listOfReactants>
        <listOfProducts>
          <speciesReference species="M_fru_c" stoichiometry="1" constant="true"/>
          <speciesReference species="M_h_c" stoichiometry="1" constant="true"/>
          <speciesReference species="M_nadh_c" stoichiometry="1" constant="true"/>
        </listOfProducts>
        <fbc:geneProductAssociation>
          <fbc:geneProductRef fbc:geneProduct="G_BAB_RS28390"/>
        </fbc:geneProductAssociation>
      </reaction>
      <reaction metaid="meta_R_SBTD_D2" id="R_SBTD_D2" name="D-sorbitol dehydrogenase" reversible="true" fast="false" fbc:lowerFluxBound="R_SBTD_D2_lower_bound" fbc:upperFluxBound="cobra_default_ub">
        <annotation>
          <rdf:RDF xmlns:rdf="http://www.w3.org/1999/02/22-rdf-syntax-ns#" xmlns:dcterms="http://purl.org/dc/terms/" xmlns:vCard="http://www.w3.org/2001/vcard-rdf/3.0#" xmlns:vCard4="http://www.w3.org/2006/vcard/ns#" xmlns:bqbiol="http://biomodels.net/biology-qualifiers/" xmlns:bqmodel="http://biomodels.net/model-qualifiers/">
            <rdf:Description rdf:about="#meta_R_SBTD_D2">
              <bqbiol:is>
                <rdf:Bag>
                  <rdf:li rdf:resource="https://identifiers.org/ec-code/1.1.1.15"/>
                </rdf:Bag>
              </bqbiol:is>
            </rdf:Description>
          </rdf:RDF>
        </annotation>
        <listOfReactants>
          <speciesReference species="M_nad_c" stoichiometry="1" constant="true"/>
          <speciesReference species="M_sbt__D_c" stoichiometry="1" constant="true"/>
        </listOfReactants>
        <listOfProducts>
          <speciesReference species="M_fru_c" stoichiometry="1" constant="true"/>
          <speciesReference species="M_h_c" stoichiometry="1" constant="true"/>
          <speciesReference species="M_nadh_c" stoichiometry="1" constant="true"/>
        </listOfProducts>
        <fbc:geneProductAssociation>
          <fbc:geneProductRef fbc:geneProduct="G_BAB_RS23775"/>
        </fbc:geneProductAssociation>
      </reaction>
      <reaction metaid="meta_R_ABTDG" id="R_ABTDG" name="D-arabitol dehydrogenase" reversible="true" fast="false" fbc:lowerFluxBound="R_ABTDG_lower_bound" fbc:upperFluxBound="cobra_default_ub">
        <annotation>
          <rdf:RDF xmlns:rdf="http://www.w3.org/1999/02/22-rdf-syntax-ns#" xmlns:dcterms="http://purl.org/dc/terms/" xmlns:vCard="http://www.w3.org/2001/vcard-rdf/3.0#" xmlns:vCard4="http://www.w3.org/2006/vcard/ns#" xmlns:bqbiol="http://biomodels.net/biology-qualifiers/" xmlns:bqmodel="http://biomodels.net/model-qualifiers/">
            <rdf:Description rdf:about="#meta_R_ABTDG">
              <bqbiol:is>
                <rdf:Bag>
                  <rdf:li rdf:resource="https://identifiers.org/ec-code/1.1.1.11"/>
                </rdf:Bag>
              </bqbiol:is>
            </rdf:Description>
          </rdf:RDF>
        </annotation>
        <listOfReactants>
          <speciesReference species="M_abt__D_c" stoichiometry="1" constant="true"/>
          <speciesReference species="M_nad_c" stoichiometry="1" constant="true"/>
        </listOfReactants>
        <listOfProducts>
          <speciesReference species="M_h_c" stoichiometry="1" constant="true"/>
          <speciesReference species="M_nadh_c" stoichiometry="1" constant="true"/>
          <speciesReference species="M_xylu__D_c" stoichiometry="1" constant="true"/>
        </listOfProducts>
        <fbc:geneProductAssociation>
          <fbc:geneProductRef fbc:geneProduct="G_BAB_RS23775"/>
        </fbc:geneProductAssociation>
      </reaction>
      <reaction metaid="meta_R_LFUCDH" id="R_LFUCDH" name="L-fucose dehydrogenase" reversible="true" fast="false" fbc:lowerFluxBound="R_LFUCDH_lower_bound" fbc:upperFluxBound="cobra_default_ub">
        <annotation>
          <rdf:RDF xmlns:rdf="http://www.w3.org/1999/02/22-rdf-syntax-ns#" xmlns:dcterms="http://purl.org/dc/terms/" xmlns:vCard="http://www.w3.org/2001/vcard-rdf/3.0#" xmlns:vCard4="http://www.w3.org/2006/vcard/ns#" xmlns:bqbiol="http://biomodels.net/biology-qualifiers/" xmlns:bqmodel="http://biomodels.net/model-qualifiers/">
            <rdf:Description rdf:about="#meta_R_LFUCDH">
              <bqbiol:is>
                <rdf:Bag>
                  <rdf:li rdf:resource="https://identifiers.org/ec-code/1.1.1.122"/>
                </rdf:Bag>
              </bqbiol:is>
            </rdf:Description>
          </rdf:RDF>
        </annotation>
        <listOfReactants>
          <speciesReference species="M_fuc__L_c" stoichiometry="1" constant="true"/>
          <speciesReference species="M_nad_c" stoichiometry="1" constant="true"/>
        </listOfReactants>
        <listOfProducts>
          <speciesReference species="M_Lfuc15lac_c" stoichiometry="1" constant="true"/>
          <speciesReference species="M_h_c" stoichiometry="1" constant="true"/>
          <speciesReference species="M_nadh_c" stoichiometry="1" constant="true"/>
        </listOfProducts>
        <fbc:geneProductAssociation>
          <fbc:geneProductRef fbc:geneProduct="G_BAB_RS17065"/>
        </fbc:geneProductAssociation>
      </reaction>
      <reaction metaid="meta_R_LFUCLTN" id="R_LFUCLTN" name="L-fuconolactonase" reversible="true" fast="false" fbc:lowerFluxBound="R_LFUCLTN_lower_bound" fbc:upperFluxBound="cobra_default_ub">
        <annotation>
          <rdf:RDF xmlns:rdf="http://www.w3.org/1999/02/22-rdf-syntax-ns#" xmlns:dcterms="http://purl.org/dc/terms/" xmlns:vCard="http://www.w3.org/2001/vcard-rdf/3.0#" xmlns:vCard4="http://www.w3.org/2006/vcard/ns#" xmlns:bqbiol="http://biomodels.net/biology-qualifiers/" xmlns:bqmodel="http://biomodels.net/model-qualifiers/">
            <rdf:Description rdf:about="#meta_R_LFUCLTN">
              <bqbiol:is>
                <rdf:Bag>
                  <rdf:li rdf:resource="https://identifiers.org/ec-code/3.1.1.-"/>
                </rdf:Bag>
              </bqbiol:is>
            </rdf:Description>
          </rdf:RDF>
        </annotation>
        <listOfReactants>
          <speciesReference species="M_Lfuc15lac_c" stoichiometry="1" constant="true"/>
          <speciesReference species="M_h2o_c" stoichiometry="1" constant="true"/>
        </listOfReactants>
        <listOfProducts>
          <speciesReference species="M_L__45__fuconate_c" stoichiometry="1" constant="true"/>
          <speciesReference species="M_h_c" stoichiometry="1" constant="true"/>
        </listOfProducts>
        <fbc:geneProductAssociation>
          <fbc:or>
            <fbc:geneProductRef fbc:geneProduct="G_BAB_RS23330"/>
            <fbc:geneProductRef fbc:geneProduct="G_BAB_RS23335"/>
            <fbc:geneProductRef fbc:geneProduct="G_BAB_RS27640"/>
          </fbc:or>
        </fbc:geneProductAssociation>
      </reaction>
      <reaction metaid="meta_R_LFUCDHD" id="R_LFUCDHD" name="L-Fuconate dehydratase" reversible="false" fast="false" fbc:lowerFluxBound="cobra_0_bound" fbc:upperFluxBound="cobra_default_ub">
        <annotation>
          <rdf:RDF xmlns:rdf="http://www.w3.org/1999/02/22-rdf-syntax-ns#" xmlns:dcterms="http://purl.org/dc/terms/" xmlns:vCard="http://www.w3.org/2001/vcard-rdf/3.0#" xmlns:vCard4="http://www.w3.org/2006/vcard/ns#" xmlns:bqbiol="http://biomodels.net/biology-qualifiers/" xmlns:bqmodel="http://biomodels.net/model-qualifiers/">
            <rdf:Description rdf:about="#meta_R_LFUCDHD">
              <bqbiol:is>
                <rdf:Bag>
                  <rdf:li rdf:resource="https://identifiers.org/ec-code/4.2.1.68"/>
                </rdf:Bag>
              </bqbiol:is>
            </rdf:Description>
          </rdf:RDF>
        </annotation>
        <listOfReactants>
          <speciesReference species="M_L__45__fuconate_c" stoichiometry="1" constant="true"/>
        </listOfReactants>
        <listOfProducts>
          <speciesReference species="M_2d3dfuconate_c" stoichiometry="1" constant="true"/>
          <speciesReference species="M_h2o_c" stoichiometry="1" constant="true"/>
        </listOfProducts>
        <fbc:geneProductAssociation>
          <fbc:geneProductRef fbc:geneProduct="G_BAB_RS17085"/>
        </fbc:geneProductAssociation>
      </reaction>
      <reaction metaid="meta_R_KDFCDH" id="R_KDFCDH" name="2-keto-3-deoxy-L-fuconate dehydrogenase" reversible="true" fast="false" fbc:lowerFluxBound="R_KDFCDH_lower_bound" fbc:upperFluxBound="cobra_default_ub">
        <annotation>
          <rdf:RDF xmlns:rdf="http://www.w3.org/1999/02/22-rdf-syntax-ns#" xmlns:dcterms="http://purl.org/dc/terms/" xmlns:vCard="http://www.w3.org/2001/vcard-rdf/3.0#" xmlns:vCard4="http://www.w3.org/2006/vcard/ns#" xmlns:bqbiol="http://biomodels.net/biology-qualifiers/" xmlns:bqmodel="http://biomodels.net/model-qualifiers/">
            <rdf:Description rdf:about="#meta_R_KDFCDH">
              <bqbiol:is>
                <rdf:Bag>
                  <rdf:li rdf:resource="https://identifiers.org/ec-code/1.1.1.-"/>
                </rdf:Bag>
              </bqbiol:is>
            </rdf:Description>
          </rdf:RDF>
        </annotation>
        <listOfReactants>
          <speciesReference species="M_2d3dfuconate_c" stoichiometry="1" constant="true"/>
          <speciesReference species="M_nad_c" stoichiometry="1" constant="true"/>
        </listOfReactants>
        <listOfProducts>
          <speciesReference species="M_L24k3drhamnto_c" stoichiometry="1" constant="true"/>
          <speciesReference species="M_h_c" stoichiometry="1" constant="true"/>
          <speciesReference species="M_nadh_c" stoichiometry="1" constant="true"/>
        </listOfProducts>
        <fbc:geneProductAssociation>
          <fbc:geneProductRef fbc:geneProduct="G_BAB_RS17075"/>
        </fbc:geneProductAssociation>
      </reaction>
      <reaction metaid="meta_R_DDFUHY" id="R_DDFUHY" name="2,4-diketo-3-deoxy-L-fuconate hydrolase" reversible="false" fast="false" fbc:lowerFluxBound="cobra_0_bound" fbc:upperFluxBound="cobra_default_ub">
        <annotation>
          <rdf:RDF xmlns:rdf="http://www.w3.org/1999/02/22-rdf-syntax-ns#" xmlns:dcterms="http://purl.org/dc/terms/" xmlns:vCard="http://www.w3.org/2001/vcard-rdf/3.0#" xmlns:vCard4="http://www.w3.org/2006/vcard/ns#" xmlns:bqbiol="http://biomodels.net/biology-qualifiers/" xmlns:bqmodel="http://biomodels.net/model-qualifiers/">
            <rdf:Description rdf:about="#meta_R_DDFUHY">
              <bqbiol:is>
                <rdf:Bag>
                  <rdf:li rdf:resource="https://identifiers.org/ec-code/3.7.1.-"/>
                </rdf:Bag>
              </bqbiol:is>
            </rdf:Description>
          </rdf:RDF>
        </annotation>
        <listOfReactants>
          <speciesReference species="M_L24k3drhamnto_c" stoichiometry="1" constant="true"/>
          <speciesReference species="M_h2o_c" stoichiometry="1" constant="true"/>
        </listOfReactants>
        <listOfProducts>
          <speciesReference species="M_h_c" stoichiometry="1" constant="true"/>
          <speciesReference species="M_lac__L_c" stoichiometry="1" constant="true"/>
          <speciesReference species="M_pyr_c" stoichiometry="1" constant="true"/>
        </listOfProducts>
        <fbc:geneProductAssociation>
          <fbc:geneProductRef fbc:geneProduct="G_BAB_RS17080"/>
        </fbc:geneProductAssociation>
      </reaction>
      <reaction metaid="meta_R_MMCSYN" id="R_MMCSYN" name="Malonyl-CoA synthetase" reversible="false" fast="false" fbc:lowerFluxBound="cobra_0_bound" fbc:upperFluxBound="cobra_default_ub">
        <annotation>
          <rdf:RDF xmlns:rdf="http://www.w3.org/1999/02/22-rdf-syntax-ns#" xmlns:dcterms="http://purl.org/dc/terms/" xmlns:vCard="http://www.w3.org/2001/vcard-rdf/3.0#" xmlns:vCard4="http://www.w3.org/2006/vcard/ns#" xmlns:bqbiol="http://biomodels.net/biology-qualifiers/" xmlns:bqmodel="http://biomodels.net/model-qualifiers/">
            <rdf:Description rdf:about="#meta_R_MMCSYN">
              <bqbiol:is>
                <rdf:Bag>
                  <rdf:li rdf:resource="https://identifiers.org/ec-code/2.8.3.3"/>
                </rdf:Bag>
              </bqbiol:is>
            </rdf:Description>
          </rdf:RDF>
        </annotation>
        <listOfReactants>
          <speciesReference species="M_atp_c" stoichiometry="1" constant="true"/>
          <speciesReference species="M_coa_c" stoichiometry="1" constant="true"/>
          <speciesReference species="M_malon_c" stoichiometry="1" constant="true"/>
        </listOfReactants>
        <listOfProducts>
          <speciesReference species="M_amp_c" stoichiometry="1" constant="true"/>
          <speciesReference species="M_malcoa_c" stoichiometry="1" constant="true"/>
          <speciesReference species="M_ppi_c" stoichiometry="1" constant="true"/>
        </listOfProducts>
        <fbc:geneProductAssociation>
          <fbc:geneProductRef fbc:geneProduct="G_BAB_RS17460"/>
        </fbc:geneProductAssociation>
      </reaction>
      <reaction metaid="meta_R_ACS" id="R_ACS" name="Acetyl-CoA synthetase" reversible="true" fast="false" fbc:lowerFluxBound="R_ACS_lower_bound" fbc:upperFluxBound="cobra_default_ub">
        <annotation>
          <rdf:RDF xmlns:rdf="http://www.w3.org/1999/02/22-rdf-syntax-ns#" xmlns:dcterms="http://purl.org/dc/terms/" xmlns:vCard="http://www.w3.org/2001/vcard-rdf/3.0#" xmlns:vCard4="http://www.w3.org/2006/vcard/ns#" xmlns:bqbiol="http://biomodels.net/biology-qualifiers/" xmlns:bqmodel="http://biomodels.net/model-qualifiers/">
            <rdf:Description rdf:about="#meta_R_ACS">
              <bqbiol:is>
                <rdf:Bag>
                  <rdf:li rdf:resource="https://identifiers.org/ec-code/6.2.1.1"/>
                </rdf:Bag>
              </bqbiol:is>
            </rdf:Description>
          </rdf:RDF>
        </annotation>
        <listOfReactants>
          <speciesReference species="M_ac_c" stoichiometry="1" constant="true"/>
          <speciesReference species="M_atp_c" stoichiometry="1" constant="true"/>
          <speciesReference species="M_coa_c" stoichiometry="1" constant="true"/>
        </listOfReactants>
        <listOfProducts>
          <speciesReference species="M_accoa_c" stoichiometry="1" constant="true"/>
          <speciesReference species="M_amp_c" stoichiometry="1" constant="true"/>
          <speciesReference species="M_ppi_c" stoichiometry="1" constant="true"/>
        </listOfProducts>
        <fbc:geneProductAssociation>
          <fbc:geneProductRef fbc:geneProduct="G_BAB_RS24575"/>
        </fbc:geneProductAssociation>
      </reaction>
      <reaction metaid="meta_R_FTHFCL" id="R_FTHFCL" name="5 formethyltetrahydrofolate cyclo ligase" reversible="false" fast="false" fbc:lowerFluxBound="cobra_0_bound" fbc:upperFluxBound="cobra_default_ub">
        <annotation>
          <rdf:RDF xmlns:rdf="http://www.w3.org/1999/02/22-rdf-syntax-ns#" xmlns:dcterms="http://purl.org/dc/terms/" xmlns:vCard="http://www.w3.org/2001/vcard-rdf/3.0#" xmlns:vCard4="http://www.w3.org/2006/vcard/ns#" xmlns:bqbiol="http://biomodels.net/biology-qualifiers/" xmlns:bqmodel="http://biomodels.net/model-qualifiers/">
            <rdf:Description rdf:about="#meta_R_FTHFCL">
              <bqbiol:is>
                <rdf:Bag>
                  <rdf:li rdf:resource="https://identifiers.org/ec-code/6.3.3.2"/>
                </rdf:Bag>
              </bqbiol:is>
            </rdf:Description>
          </rdf:RDF>
        </annotation>
        <listOfReactants>
          <speciesReference species="M_5fthf_c" stoichiometry="1" constant="true"/>
          <speciesReference species="M_atp_c" stoichiometry="1" constant="true"/>
        </listOfReactants>
        <listOfProducts>
          <speciesReference species="M_adp_c" stoichiometry="1" constant="true"/>
          <speciesReference species="M_methf_c" stoichiometry="1" constant="true"/>
          <speciesReference species="M_pi_c" stoichiometry="1" constant="true"/>
        </listOfProducts>
        <fbc:geneProductAssociation>
          <fbc:geneProductRef fbc:geneProduct="G_BAB_RS24210"/>
        </fbc:geneProductAssociation>
      </reaction>
      <reaction metaid="meta_R_MTHFR2" id="R_MTHFR2" name="methylenetetrahydrofolate reductase (NADH)" reversible="false" fast="false" fbc:lowerFluxBound="cobra_0_bound" fbc:upperFluxBound="cobra_default_ub">
        <annotation>
          <rdf:RDF xmlns:rdf="http://www.w3.org/1999/02/22-rdf-syntax-ns#" xmlns:dcterms="http://purl.org/dc/terms/" xmlns:vCard="http://www.w3.org/2001/vcard-rdf/3.0#" xmlns:vCard4="http://www.w3.org/2006/vcard/ns#" xmlns:bqbiol="http://biomodels.net/biology-qualifiers/" xmlns:bqmodel="http://biomodels.net/model-qualifiers/">
            <rdf:Description rdf:about="#meta_R_MTHFR2">
              <bqbiol:is>
                <rdf:Bag>
                  <rdf:li rdf:resource="https://identifiers.org/ec-code/1.5.1.54"/>
                </rdf:Bag>
              </bqbiol:is>
            </rdf:Description>
          </rdf:RDF>
        </annotation>
        <listOfReactants>
          <speciesReference species="M_h_c" stoichiometry="1" constant="true"/>
          <speciesReference species="M_mlthf_c" stoichiometry="1" constant="true"/>
          <speciesReference species="M_nadh_c" stoichiometry="1" constant="true"/>
        </listOfReactants>
        <listOfProducts>
          <speciesReference species="M_5mthf_c" stoichiometry="1" constant="true"/>
          <speciesReference species="M_nad_c" stoichiometry="1" constant="true"/>
        </listOfProducts>
        <fbc:geneProductAssociation>
          <fbc:geneProductRef fbc:geneProduct="G_BAB_RS22925"/>
        </fbc:geneProductAssociation>
      </reaction>
      <reaction metaid="meta_R_FTHFD" id="R_FTHFD" name="10 Formyltetrahydrofolate amidohydrolase" reversible="false" fast="false" fbc:lowerFluxBound="cobra_0_bound" fbc:upperFluxBound="cobra_default_ub">
        <annotation>
          <rdf:RDF xmlns:rdf="http://www.w3.org/1999/02/22-rdf-syntax-ns#" xmlns:dcterms="http://purl.org/dc/terms/" xmlns:vCard="http://www.w3.org/2001/vcard-rdf/3.0#" xmlns:vCard4="http://www.w3.org/2006/vcard/ns#" xmlns:bqbiol="http://biomodels.net/biology-qualifiers/" xmlns:bqmodel="http://biomodels.net/model-qualifiers/">
            <rdf:Description rdf:about="#meta_R_FTHFD">
              <bqbiol:is>
                <rdf:Bag>
                  <rdf:li rdf:resource="https://identifiers.org/ec-code/3.5.1.10"/>
                </rdf:Bag>
              </bqbiol:is>
            </rdf:Description>
          </rdf:RDF>
        </annotation>
        <listOfReactants>
          <speciesReference species="M_10fthf_c" stoichiometry="1" constant="true"/>
          <speciesReference species="M_h2o_c" stoichiometry="1" constant="true"/>
        </listOfReactants>
        <listOfProducts>
          <speciesReference species="M_for_c" stoichiometry="1" constant="true"/>
          <speciesReference species="M_h_c" stoichiometry="1" constant="true"/>
          <speciesReference species="M_thf_c" stoichiometry="1" constant="true"/>
        </listOfProducts>
        <fbc:geneProductAssociation>
          <fbc:geneProductRef fbc:geneProduct="G_BAB_RS27930"/>
        </fbc:geneProductAssociation>
      </reaction>
      <reaction metaid="meta_R_FALDH2" id="R_FALDH2" name="S-(hydroxymethyl)glutathione dehydrogenase" reversible="true" fast="false" fbc:lowerFluxBound="R_FALDH2_lower_bound" fbc:upperFluxBound="cobra_default_ub">
        <annotation>
          <rdf:RDF xmlns:rdf="http://www.w3.org/1999/02/22-rdf-syntax-ns#" xmlns:dcterms="http://purl.org/dc/terms/" xmlns:vCard="http://www.w3.org/2001/vcard-rdf/3.0#" xmlns:vCard4="http://www.w3.org/2006/vcard/ns#" xmlns:bqbiol="http://biomodels.net/biology-qualifiers/" xmlns:bqmodel="http://biomodels.net/model-qualifiers/">
            <rdf:Description rdf:about="#meta_R_FALDH2">
              <bqbiol:is>
                <rdf:Bag>
                  <rdf:li rdf:resource="https://identifiers.org/ec-code/1.1.1.284"/>
                </rdf:Bag>
              </bqbiol:is>
            </rdf:Description>
          </rdf:RDF>
        </annotation>
        <listOfReactants>
          <speciesReference species="M_hmgth_c" stoichiometry="1" constant="true"/>
          <speciesReference species="M_nad_c" stoichiometry="1" constant="true"/>
        </listOfReactants>
        <listOfProducts>
          <speciesReference species="M_Sfglutth_c" stoichiometry="1" constant="true"/>
          <speciesReference species="M_h_c" stoichiometry="1" constant="true"/>
          <speciesReference species="M_nadh_c" stoichiometry="1" constant="true"/>
        </listOfProducts>
        <fbc:geneProductAssociation>
          <fbc:geneProductRef fbc:geneProduct="G_BAB_RS16530"/>
        </fbc:geneProductAssociation>
      </reaction>
      <reaction metaid="meta_R_SFGTHi" id="R_SFGTHi" name="S-formylglutathione hydrolase" reversible="false" fast="false" fbc:lowerFluxBound="cobra_0_bound" fbc:upperFluxBound="cobra_default_ub">
        <annotation>
          <rdf:RDF xmlns:rdf="http://www.w3.org/1999/02/22-rdf-syntax-ns#" xmlns:dcterms="http://purl.org/dc/terms/" xmlns:vCard="http://www.w3.org/2001/vcard-rdf/3.0#" xmlns:vCard4="http://www.w3.org/2006/vcard/ns#" xmlns:bqbiol="http://biomodels.net/biology-qualifiers/" xmlns:bqmodel="http://biomodels.net/model-qualifiers/">
            <rdf:Description rdf:about="#meta_R_SFGTHi">
              <bqbiol:is>
                <rdf:Bag>
                  <rdf:li rdf:resource="https://identifiers.org/ec-code/3.1.2.12"/>
                </rdf:Bag>
              </bqbiol:is>
            </rdf:Description>
          </rdf:RDF>
        </annotation>
        <listOfReactants>
          <speciesReference species="M_Sfglutth_c" stoichiometry="1" constant="true"/>
          <speciesReference species="M_h2o_c" stoichiometry="1" constant="true"/>
        </listOfReactants>
        <listOfProducts>
          <speciesReference species="M_for_c" stoichiometry="1" constant="true"/>
          <speciesReference species="M_gthrd_c" stoichiometry="1" constant="true"/>
          <speciesReference species="M_h_c" stoichiometry="1" constant="true"/>
        </listOfProducts>
        <fbc:geneProductAssociation>
          <fbc:geneProductRef fbc:geneProduct="G_BAB_RS16515"/>
        </fbc:geneProductAssociation>
      </reaction>
      <reaction metaid="meta_R_ABTA" id="R_ABTA" name="4 Aminobutanoate -- pyruvate aminotransferase" reversible="true" fast="false" fbc:lowerFluxBound="R_ABTA_lower_bound" fbc:upperFluxBound="cobra_default_ub">
        <annotation>
          <rdf:RDF xmlns:rdf="http://www.w3.org/1999/02/22-rdf-syntax-ns#" xmlns:dcterms="http://purl.org/dc/terms/" xmlns:vCard="http://www.w3.org/2001/vcard-rdf/3.0#" xmlns:vCard4="http://www.w3.org/2006/vcard/ns#" xmlns:bqbiol="http://biomodels.net/biology-qualifiers/" xmlns:bqmodel="http://biomodels.net/model-qualifiers/">
            <rdf:Description rdf:about="#meta_R_ABTA">
              <bqbiol:is>
                <rdf:Bag>
                  <rdf:li rdf:resource="https://identifiers.org/ec-code/2.6.1.19"/>
                </rdf:Bag>
              </bqbiol:is>
            </rdf:Description>
          </rdf:RDF>
        </annotation>
        <listOfReactants>
          <speciesReference species="M_4abut_c" stoichiometry="1" constant="true"/>
          <speciesReference species="M_pyr_c" stoichiometry="1" constant="true"/>
        </listOfReactants>
        <listOfProducts>
          <speciesReference species="M_ala__L_c" stoichiometry="1" constant="true"/>
          <speciesReference species="M_sucsal_c" stoichiometry="1" constant="true"/>
        </listOfProducts>
        <fbc:geneProductAssociation>
          <fbc:or>
            <fbc:geneProductRef fbc:geneProduct="G_BAB_RS27850"/>
            <fbc:geneProductRef fbc:geneProduct="G_BAB_RS27850"/>
          </fbc:or>
        </fbc:geneProductAssociation>
      </reaction>
      <reaction metaid="meta_R_SSALy" id="R_SSALy" name="Succinate semialdehyde dehydrogenase" reversible="false" fast="false" fbc:lowerFluxBound="cobra_0_bound" fbc:upperFluxBound="cobra_default_ub">
        <annotation>
          <rdf:RDF xmlns:rdf="http://www.w3.org/1999/02/22-rdf-syntax-ns#" xmlns:dcterms="http://purl.org/dc/terms/" xmlns:vCard="http://www.w3.org/2001/vcard-rdf/3.0#" xmlns:vCard4="http://www.w3.org/2006/vcard/ns#" xmlns:bqbiol="http://biomodels.net/biology-qualifiers/" xmlns:bqmodel="http://biomodels.net/model-qualifiers/">
            <rdf:Description rdf:about="#meta_R_SSALy">
              <bqbiol:is>
                <rdf:Bag>
                  <rdf:li rdf:resource="https://identifiers.org/ec-code/1.2.1.16"/>
                </rdf:Bag>
              </bqbiol:is>
            </rdf:Description>
          </rdf:RDF>
        </annotation>
        <listOfReactants>
          <speciesReference species="M_h2o_c" stoichiometry="1" constant="true"/>
          <speciesReference species="M_nadp_c" stoichiometry="1" constant="true"/>
          <speciesReference species="M_sucsal_c" stoichiometry="1" constant="true"/>
        </listOfReactants>
        <listOfProducts>
          <speciesReference species="M_h_c" stoichiometry="2" constant="true"/>
          <speciesReference species="M_nadph_c" stoichiometry="1" constant="true"/>
          <speciesReference species="M_succ_c" stoichiometry="1" constant="true"/>
        </listOfProducts>
        <fbc:geneProductAssociation>
          <fbc:or>
            <fbc:geneProductRef fbc:geneProduct="G_BAB_RS23845"/>
            <fbc:geneProductRef fbc:geneProduct="G_BAB_RS30240"/>
            <fbc:geneProductRef fbc:geneProduct="G_BAB_RS23845"/>
            <fbc:geneProductRef fbc:geneProduct="G_BAB_RS23845"/>
            <fbc:geneProductRef fbc:geneProduct="G_BAB_RS23845"/>
            <fbc:geneProductRef fbc:geneProduct="G_BAB_RS30240"/>
            <fbc:geneProductRef fbc:geneProduct="G_BAB_RS23845"/>
            <fbc:geneProductRef fbc:geneProduct="G_BAB_RS23845"/>
          </fbc:or>
        </fbc:geneProductAssociation>
      </reaction>
      <reaction metaid="meta_R_GLUR" id="R_GLUR" name="Glutamate racemase" reversible="true" fast="false" fbc:lowerFluxBound="R_GLUR_lower_bound" fbc:upperFluxBound="cobra_default_ub">
        <annotation>
          <rdf:RDF xmlns:rdf="http://www.w3.org/1999/02/22-rdf-syntax-ns#" xmlns:dcterms="http://purl.org/dc/terms/" xmlns:vCard="http://www.w3.org/2001/vcard-rdf/3.0#" xmlns:vCard4="http://www.w3.org/2006/vcard/ns#" xmlns:bqbiol="http://biomodels.net/biology-qualifiers/" xmlns:bqmodel="http://biomodels.net/model-qualifiers/">
            <rdf:Description rdf:about="#meta_R_GLUR">
              <bqbiol:is>
                <rdf:Bag>
                  <rdf:li rdf:resource="https://identifiers.org/ec-code/5.1.1.3"/>
                </rdf:Bag>
              </bqbiol:is>
            </rdf:Description>
          </rdf:RDF>
        </annotation>
        <listOfReactants>
          <speciesReference species="M_glu__L_c" stoichiometry="1" constant="true"/>
        </listOfReactants>
        <listOfProducts>
          <speciesReference species="M_glu__D_c" stoichiometry="1" constant="true"/>
        </listOfProducts>
        <fbc:geneProductAssociation>
          <fbc:geneProductRef fbc:geneProduct="G_BAB_RS21735"/>
        </fbc:geneProductAssociation>
      </reaction>
      <reaction metaid="meta_R_OPAH" id="R_OPAH" name="Pyroglutamic amidohydrolase" reversible="false" fast="false" fbc:lowerFluxBound="cobra_0_bound" fbc:upperFluxBound="cobra_default_ub">
        <annotation>
          <rdf:RDF xmlns:rdf="http://www.w3.org/1999/02/22-rdf-syntax-ns#" xmlns:dcterms="http://purl.org/dc/terms/" xmlns:vCard="http://www.w3.org/2001/vcard-rdf/3.0#" xmlns:vCard4="http://www.w3.org/2006/vcard/ns#" xmlns:bqbiol="http://biomodels.net/biology-qualifiers/" xmlns:bqmodel="http://biomodels.net/model-qualifiers/">
            <rdf:Description rdf:about="#meta_R_OPAH">
              <bqbiol:is>
                <rdf:Bag>
                  <rdf:li rdf:resource="https://identifiers.org/ec-code/3.5.2.9"/>
                </rdf:Bag>
              </bqbiol:is>
            </rdf:Description>
          </rdf:RDF>
        </annotation>
        <listOfReactants>
          <speciesReference species="M_5oxpro_c" stoichiometry="1" constant="true"/>
          <speciesReference species="M_atp_c" stoichiometry="1" constant="true"/>
          <speciesReference species="M_h2o_c" stoichiometry="2" constant="true"/>
        </listOfReactants>
        <listOfProducts>
          <speciesReference species="M_adp_c" stoichiometry="1" constant="true"/>
          <speciesReference species="M_glu__L_c" stoichiometry="1" constant="true"/>
          <speciesReference species="M_h_c" stoichiometry="1" constant="true"/>
          <speciesReference species="M_pi_c" stoichiometry="1" constant="true"/>
        </listOfProducts>
        <fbc:geneProductAssociation>
          <fbc:geneProductRef fbc:geneProduct="G_BAB_RS29015"/>
        </fbc:geneProductAssociation>
      </reaction>
      <reaction metaid="meta_R_GGPTRCS" id="R_GGPTRCS" name="Glutamate putrescine ligase" reversible="true" fast="false" fbc:lowerFluxBound="R_GGPTRCS_lower_bound" fbc:upperFluxBound="cobra_default_ub">
        <annotation>
          <rdf:RDF xmlns:rdf="http://www.w3.org/1999/02/22-rdf-syntax-ns#" xmlns:dcterms="http://purl.org/dc/terms/" xmlns:vCard="http://www.w3.org/2001/vcard-rdf/3.0#" xmlns:vCard4="http://www.w3.org/2006/vcard/ns#" xmlns:bqbiol="http://biomodels.net/biology-qualifiers/" xmlns:bqmodel="http://biomodels.net/model-qualifiers/">
            <rdf:Description rdf:about="#meta_R_GGPTRCS">
              <bqbiol:is>
                <rdf:Bag>
                  <rdf:li rdf:resource="https://identifiers.org/ec-code/6.3.1.11"/>
                </rdf:Bag>
              </bqbiol:is>
            </rdf:Description>
          </rdf:RDF>
        </annotation>
        <listOfReactants>
          <speciesReference species="M_atp_c" stoichiometry="1" constant="true"/>
          <speciesReference species="M_glu__L_c" stoichiometry="1" constant="true"/>
          <speciesReference species="M_ptrc_c" stoichiometry="1" constant="true"/>
        </listOfReactants>
        <listOfProducts>
          <speciesReference species="M_adp_c" stoichiometry="1" constant="true"/>
          <speciesReference species="M_ggptrc_c" stoichiometry="1" constant="true"/>
          <speciesReference species="M_h_c" stoichiometry="1" constant="true"/>
          <speciesReference species="M_pi_c" stoichiometry="1" constant="true"/>
        </listOfProducts>
        <fbc:geneProductAssociation>
          <fbc:geneProductRef fbc:geneProduct="G_BAB_RS28615"/>
        </fbc:geneProductAssociation>
      </reaction>
      <reaction metaid="meta_R_GGPTRCO" id="R_GGPTRCO" name="Gamma glutamyl putrescine oxidase" reversible="true" fast="false" fbc:lowerFluxBound="R_GGPTRCO_lower_bound" fbc:upperFluxBound="cobra_default_ub">
        <annotation>
          <rdf:RDF xmlns:rdf="http://www.w3.org/1999/02/22-rdf-syntax-ns#" xmlns:dcterms="http://purl.org/dc/terms/" xmlns:vCard="http://www.w3.org/2001/vcard-rdf/3.0#" xmlns:vCard4="http://www.w3.org/2006/vcard/ns#" xmlns:bqbiol="http://biomodels.net/biology-qualifiers/" xmlns:bqmodel="http://biomodels.net/model-qualifiers/">
            <rdf:Description rdf:about="#meta_R_GGPTRCO">
              <bqbiol:is>
                <rdf:Bag>
                  <rdf:li rdf:resource="https://identifiers.org/ec-code/1.4.3.-"/>
                </rdf:Bag>
              </bqbiol:is>
            </rdf:Description>
          </rdf:RDF>
        </annotation>
        <listOfReactants>
          <speciesReference species="M_ggptrc_c" stoichiometry="1" constant="true"/>
          <speciesReference species="M_h2o_c" stoichiometry="1" constant="true"/>
          <speciesReference species="M_o2_c" stoichiometry="1" constant="true"/>
        </listOfReactants>
        <listOfProducts>
          <speciesReference species="M_ggbutal_c" stoichiometry="1" constant="true"/>
          <speciesReference species="M_h2o2_c" stoichiometry="1" constant="true"/>
          <speciesReference species="M_nh3_c" stoichiometry="1" constant="true"/>
        </listOfProducts>
        <fbc:geneProductAssociation>
          <fbc:geneProductRef fbc:geneProduct="G_BAB_RS28605"/>
        </fbc:geneProductAssociation>
      </reaction>
      <reaction metaid="meta_R_GGGABADr" id="R_GGGABADr" name="Gamma-glutamyl-gamma aminobutyric acid dehydrogenase" reversible="true" fast="false" fbc:lowerFluxBound="R_GGGABADr_lower_bound" fbc:upperFluxBound="cobra_default_ub">
        <annotation>
          <rdf:RDF xmlns:rdf="http://www.w3.org/1999/02/22-rdf-syntax-ns#" xmlns:dcterms="http://purl.org/dc/terms/" xmlns:vCard="http://www.w3.org/2001/vcard-rdf/3.0#" xmlns:vCard4="http://www.w3.org/2006/vcard/ns#" xmlns:bqbiol="http://biomodels.net/biology-qualifiers/" xmlns:bqmodel="http://biomodels.net/model-qualifiers/">
            <rdf:Description rdf:about="#meta_R_GGGABADr">
              <bqbiol:is>
                <rdf:Bag>
                  <rdf:li rdf:resource="https://identifiers.org/ec-code/1.2.1.-"/>
                </rdf:Bag>
              </bqbiol:is>
            </rdf:Description>
          </rdf:RDF>
        </annotation>
        <listOfReactants>
          <speciesReference species="M_ggbutal_c" stoichiometry="1" constant="true"/>
          <speciesReference species="M_h2o_c" stoichiometry="1" constant="true"/>
          <speciesReference species="M_nad_c" stoichiometry="1" constant="true"/>
        </listOfReactants>
        <listOfProducts>
          <speciesReference species="M_gg4abut_c" stoichiometry="1" constant="true"/>
          <speciesReference species="M_h_c" stoichiometry="2" constant="true"/>
          <speciesReference species="M_nadh_c" stoichiometry="1" constant="true"/>
        </listOfProducts>
        <fbc:geneProductAssociation>
          <fbc:or>
            <fbc:geneProductRef fbc:geneProduct="G_BAB_RS29045"/>
            <fbc:geneProductRef fbc:geneProduct="G_BAB_RS31680"/>
          </fbc:or>
        </fbc:geneProductAssociation>
      </reaction>
      <reaction id="R_SINK_gg4abut_c" name="N-gamma-glutamyl-aminobutyrate" reversible="false" fast="false" fbc:lowerFluxBound="cobra_0_bound" fbc:upperFluxBound="cobra_default_ub">
        <listOfReactants>
          <speciesReference species="M_gg4abut_c" stoichiometry="1" constant="true"/>
        </listOfReactants>
      </reaction>
      <reaction metaid="meta_R_SERD_L" id="R_SERD_L" name="L-serine deaminase" reversible="false" fast="false" fbc:lowerFluxBound="cobra_0_bound" fbc:upperFluxBound="cobra_default_ub">
        <annotation>
          <rdf:RDF xmlns:rdf="http://www.w3.org/1999/02/22-rdf-syntax-ns#" xmlns:dcterms="http://purl.org/dc/terms/" xmlns:vCard="http://www.w3.org/2001/vcard-rdf/3.0#" xmlns:vCard4="http://www.w3.org/2006/vcard/ns#" xmlns:bqbiol="http://biomodels.net/biology-qualifiers/" xmlns:bqmodel="http://biomodels.net/model-qualifiers/">
            <rdf:Description rdf:about="#meta_R_SERD_L">
              <bqbiol:is>
                <rdf:Bag>
                  <rdf:li rdf:resource="https://identifiers.org/ec-code/4.3.1.17"/>
                </rdf:Bag>
              </bqbiol:is>
            </rdf:Description>
          </rdf:RDF>
        </annotation>
        <listOfReactants>
          <speciesReference species="M_ser__L_c" stoichiometry="1" constant="true"/>
        </listOfReactants>
        <listOfProducts>
          <speciesReference species="M_nh3_c" stoichiometry="1" constant="true"/>
          <speciesReference species="M_pyr_c" stoichiometry="1" constant="true"/>
        </listOfProducts>
        <fbc:geneProductAssociation>
          <fbc:geneProductRef fbc:geneProduct="G_BAB_RS21650"/>
        </fbc:geneProductAssociation>
      </reaction>
      <reaction metaid="meta_R_NO3R" id="R_NO3R" name="Nitrate reductase (quinone)" reversible="false" fast="false" fbc:lowerFluxBound="cobra_0_bound" fbc:upperFluxBound="cobra_default_ub">
        <annotation>
          <rdf:RDF xmlns:rdf="http://www.w3.org/1999/02/22-rdf-syntax-ns#" xmlns:dcterms="http://purl.org/dc/terms/" xmlns:vCard="http://www.w3.org/2001/vcard-rdf/3.0#" xmlns:vCard4="http://www.w3.org/2006/vcard/ns#" xmlns:bqbiol="http://biomodels.net/biology-qualifiers/" xmlns:bqmodel="http://biomodels.net/model-qualifiers/">
            <rdf:Description rdf:about="#meta_R_NO3R">
              <bqbiol:is>
                <rdf:Bag>
                  <rdf:li rdf:resource="https://identifiers.org/ec-code/1.7.5.1"/>
                </rdf:Bag>
              </bqbiol:is>
            </rdf:Description>
          </rdf:RDF>
        </annotation>
        <listOfReactants>
          <speciesReference species="M_no3_c" stoichiometry="1" constant="true"/>
          <speciesReference species="M_q8h2_c" stoichiometry="1" constant="true"/>
        </listOfReactants>
        <listOfProducts>
          <speciesReference species="M_h2o_c" stoichiometry="1" constant="true"/>
          <speciesReference species="M_no2_c" stoichiometry="1" constant="true"/>
          <speciesReference species="M_q8_c" stoichiometry="1" constant="true"/>
        </listOfProducts>
        <fbc:geneProductAssociation>
          <fbc:and>
            <fbc:geneProductRef fbc:geneProduct="G_BAB_RS30580"/>
            <fbc:geneProductRef fbc:geneProduct="G_BAB_RS30585"/>
            <fbc:geneProductRef fbc:geneProduct="G_BAB_RS30595"/>
          </fbc:and>
        </fbc:geneProductAssociation>
      </reaction>
      <reaction metaid="meta_R_NITR_NO" id="R_NITR_NO" name="Nitrite reductase (NO-forming)" reversible="false" fast="false" fbc:lowerFluxBound="cobra_0_bound" fbc:upperFluxBound="cobra_default_ub">
        <annotation>
          <rdf:RDF xmlns:rdf="http://www.w3.org/1999/02/22-rdf-syntax-ns#" xmlns:dcterms="http://purl.org/dc/terms/" xmlns:vCard="http://www.w3.org/2001/vcard-rdf/3.0#" xmlns:vCard4="http://www.w3.org/2006/vcard/ns#" xmlns:bqbiol="http://biomodels.net/biology-qualifiers/" xmlns:bqmodel="http://biomodels.net/model-qualifiers/">
            <rdf:Description rdf:about="#meta_R_NITR_NO">
              <bqbiol:is>
                <rdf:Bag>
                  <rdf:li rdf:resource="https://identifiers.org/ec-code/1.7.2.1"/>
                </rdf:Bag>
              </bqbiol:is>
            </rdf:Description>
          </rdf:RDF>
        </annotation>
        <listOfReactants>
          <speciesReference species="M_focytc_c" stoichiometry="1" constant="true"/>
          <speciesReference species="M_h_c" stoichiometry="2" constant="true"/>
          <speciesReference species="M_no2_c" stoichiometry="1" constant="true"/>
        </listOfReactants>
        <listOfProducts>
          <speciesReference species="M_ficytc_c" stoichiometry="1" constant="true"/>
          <speciesReference species="M_h2o_c" stoichiometry="1" constant="true"/>
          <speciesReference species="M_no_c" stoichiometry="1" constant="true"/>
        </listOfProducts>
        <fbc:geneProductAssociation>
          <fbc:and>
            <fbc:geneProductRef fbc:geneProduct="G_BAB_RS30770"/>
            <fbc:geneProductRef fbc:geneProduct="G_BAB_RS30765"/>
          </fbc:and>
        </fbc:geneProductAssociation>
      </reaction>
      <reaction metaid="meta_R_NORZ" id="R_NORZ" name="Nitric oxide reductase (cytochrome c)" reversible="false" fast="false" fbc:lowerFluxBound="cobra_0_bound" fbc:upperFluxBound="cobra_default_ub">
        <annotation>
          <rdf:RDF xmlns:rdf="http://www.w3.org/1999/02/22-rdf-syntax-ns#" xmlns:dcterms="http://purl.org/dc/terms/" xmlns:vCard="http://www.w3.org/2001/vcard-rdf/3.0#" xmlns:vCard4="http://www.w3.org/2006/vcard/ns#" xmlns:bqbiol="http://biomodels.net/biology-qualifiers/" xmlns:bqmodel="http://biomodels.net/model-qualifiers/">
            <rdf:Description rdf:about="#meta_R_NORZ">
              <bqbiol:is>
                <rdf:Bag>
                  <rdf:li rdf:resource="https://identifiers.org/ec-code/1.7.2.5"/>
                </rdf:Bag>
              </bqbiol:is>
            </rdf:Description>
          </rdf:RDF>
        </annotation>
        <listOfReactants>
          <speciesReference species="M_focytc_c" stoichiometry="2" constant="true"/>
          <speciesReference species="M_h_c" stoichiometry="2" constant="true"/>
          <speciesReference species="M_no_c" stoichiometry="2" constant="true"/>
        </listOfReactants>
        <listOfProducts>
          <speciesReference species="M_ficytc_c" stoichiometry="2" constant="true"/>
          <speciesReference species="M_h2o_c" stoichiometry="1" constant="true"/>
          <speciesReference species="M_n2o_c" stoichiometry="1" constant="true"/>
        </listOfProducts>
        <fbc:geneProductAssociation>
          <fbc:and>
            <fbc:geneProductRef fbc:geneProduct="G_BAB_RS30820"/>
            <fbc:geneProductRef fbc:geneProduct="G_BAB_RS30825"/>
          </fbc:and>
        </fbc:geneProductAssociation>
      </reaction>
      <reaction metaid="meta_R_NITR_NO2" id="R_NITR_NO2" name="Nitrite reductase   NO2" reversible="false" fast="false" fbc:lowerFluxBound="cobra_0_bound" fbc:upperFluxBound="cobra_default_ub">
        <annotation>
          <rdf:RDF xmlns:rdf="http://www.w3.org/1999/02/22-rdf-syntax-ns#" xmlns:dcterms="http://purl.org/dc/terms/" xmlns:vCard="http://www.w3.org/2001/vcard-rdf/3.0#" xmlns:vCard4="http://www.w3.org/2006/vcard/ns#" xmlns:bqbiol="http://biomodels.net/biology-qualifiers/" xmlns:bqmodel="http://biomodels.net/model-qualifiers/">
            <rdf:Description rdf:about="#meta_R_NITR_NO2">
              <bqbiol:is>
                <rdf:Bag>
                  <rdf:li rdf:resource="https://identifiers.org/ec-code/1.7.2.4"/>
                </rdf:Bag>
              </bqbiol:is>
            </rdf:Description>
          </rdf:RDF>
        </annotation>
        <listOfReactants>
          <speciesReference species="M_focytc_c" stoichiometry="2" constant="true"/>
          <speciesReference species="M_h_c" stoichiometry="2" constant="true"/>
          <speciesReference species="M_n2o_c" stoichiometry="1" constant="true"/>
        </listOfReactants>
        <listOfProducts>
          <speciesReference species="M_ficytc_c" stoichiometry="2" constant="true"/>
          <speciesReference species="M_h2o_c" stoichiometry="1" constant="true"/>
          <speciesReference species="M_n2_c" stoichiometry="1" constant="true"/>
        </listOfProducts>
        <fbc:geneProductAssociation>
          <fbc:geneProductRef fbc:geneProduct="G_BAB_RS30695"/>
        </fbc:geneProductAssociation>
      </reaction>
      <reaction id="R_SINK_n2_c" name="N2 SINK" reversible="false" fast="false" fbc:lowerFluxBound="cobra_0_bound" fbc:upperFluxBound="cobra_default_ub">
        <listOfReactants>
          <speciesReference species="M_n2_c" stoichiometry="1" constant="true"/>
        </listOfReactants>
      </reaction>
      <reaction metaid="meta_R_HEDACPH" id="R_HEDACPH" name="Hexadecanoyl-ACP hydrolase" reversible="false" fast="false" fbc:lowerFluxBound="cobra_0_bound" fbc:upperFluxBound="cobra_default_ub">
        <annotation>
          <rdf:RDF xmlns:rdf="http://www.w3.org/1999/02/22-rdf-syntax-ns#" xmlns:dcterms="http://purl.org/dc/terms/" xmlns:vCard="http://www.w3.org/2001/vcard-rdf/3.0#" xmlns:vCard4="http://www.w3.org/2006/vcard/ns#" xmlns:bqbiol="http://biomodels.net/biology-qualifiers/" xmlns:bqmodel="http://biomodels.net/model-qualifiers/">
            <rdf:Description rdf:about="#meta_R_HEDACPH">
              <bqbiol:is>
                <rdf:Bag>
                  <rdf:li rdf:resource="https://identifiers.org/ec-code/3.1.2.14"/>
                </rdf:Bag>
              </bqbiol:is>
            </rdf:Description>
          </rdf:RDF>
        </annotation>
        <listOfReactants>
          <speciesReference species="M_h2o_c" stoichiometry="1" constant="true"/>
          <speciesReference species="M_palmACP_c" stoichiometry="1" constant="true"/>
        </listOfReactants>
        <listOfProducts>
          <speciesReference species="M_ACP_c" stoichiometry="1" constant="true"/>
          <speciesReference species="M_h_c" stoichiometry="1" constant="true"/>
          <speciesReference species="M_hdca_c" stoichiometry="1" constant="true"/>
        </listOfProducts>
      </reaction>
      <reaction metaid="meta_R_FACOAL160" id="R_FACOAL160" name="Hexadecanate CoA ligase" reversible="false" fast="false" fbc:lowerFluxBound="cobra_0_bound" fbc:upperFluxBound="cobra_default_ub">
        <annotation>
          <rdf:RDF xmlns:rdf="http://www.w3.org/1999/02/22-rdf-syntax-ns#" xmlns:dcterms="http://purl.org/dc/terms/" xmlns:vCard="http://www.w3.org/2001/vcard-rdf/3.0#" xmlns:vCard4="http://www.w3.org/2006/vcard/ns#" xmlns:bqbiol="http://biomodels.net/biology-qualifiers/" xmlns:bqmodel="http://biomodels.net/model-qualifiers/">
            <rdf:Description rdf:about="#meta_R_FACOAL160">
              <bqbiol:is>
                <rdf:Bag>
                  <rdf:li rdf:resource="https://identifiers.org/ec-code/6.2.1.3"/>
                </rdf:Bag>
              </bqbiol:is>
            </rdf:Description>
          </rdf:RDF>
        </annotation>
        <listOfReactants>
          <speciesReference species="M_atp_c" stoichiometry="1" constant="true"/>
          <speciesReference species="M_coa_c" stoichiometry="1" constant="true"/>
          <speciesReference species="M_hdca_c" stoichiometry="1" constant="true"/>
        </listOfReactants>
        <listOfProducts>
          <speciesReference species="M_amp_c" stoichiometry="1" constant="true"/>
          <speciesReference species="M_pmtcoa_c" stoichiometry="1" constant="true"/>
          <speciesReference species="M_ppi_c" stoichiometry="1" constant="true"/>
        </listOfProducts>
        <fbc:geneProductAssociation>
          <fbc:geneProductRef fbc:geneProduct="G_BAB_RS17460"/>
        </fbc:geneProductAssociation>
      </reaction>
      <reaction metaid="meta_R_HDCCOAD" id="R_HDCCOAD" name="Hexadecanoyl-CoA dehydrogenase" reversible="true" fast="false" fbc:lowerFluxBound="R_HDCCOAD_lower_bound" fbc:upperFluxBound="cobra_default_ub">
        <annotation>
          <rdf:RDF xmlns:rdf="http://www.w3.org/1999/02/22-rdf-syntax-ns#" xmlns:dcterms="http://purl.org/dc/terms/" xmlns:vCard="http://www.w3.org/2001/vcard-rdf/3.0#" xmlns:vCard4="http://www.w3.org/2006/vcard/ns#" xmlns:bqbiol="http://biomodels.net/biology-qualifiers/" xmlns:bqmodel="http://biomodels.net/model-qualifiers/">
            <rdf:Description rdf:about="#meta_R_HDCCOAD">
              <bqbiol:is>
                <rdf:Bag>
                  <rdf:li rdf:resource="https://identifiers.org/ec-code/1.3.8.7"/>
                </rdf:Bag>
              </bqbiol:is>
            </rdf:Description>
          </rdf:RDF>
        </annotation>
        <listOfReactants>
          <speciesReference species="M_fad_c" stoichiometry="1" constant="true"/>
          <speciesReference species="M_h_c" stoichiometry="1" constant="true"/>
          <speciesReference species="M_pmtcoa_c" stoichiometry="1" constant="true"/>
        </listOfReactants>
        <listOfProducts>
          <speciesReference species="M_fadh2_c" stoichiometry="1" constant="true"/>
          <speciesReference species="M_hdd2coa_c" stoichiometry="1" constant="true"/>
        </listOfProducts>
        <fbc:geneProductAssociation>
          <fbc:or>
            <fbc:geneProductRef fbc:geneProduct="G_BAB_RS18015"/>
            <fbc:geneProductRef fbc:geneProduct="G_BAB_RS28475"/>
          </fbc:or>
        </fbc:geneProductAssociation>
      </reaction>
      <reaction metaid="meta_R_ECOAH7" id="R_ECOAH7" name="trans-Hexadec-2-enoyl-CoA hydratase" reversible="true" fast="false" fbc:lowerFluxBound="R_ECOAH7_lower_bound" fbc:upperFluxBound="cobra_default_ub">
        <annotation>
          <rdf:RDF xmlns:rdf="http://www.w3.org/1999/02/22-rdf-syntax-ns#" xmlns:dcterms="http://purl.org/dc/terms/" xmlns:vCard="http://www.w3.org/2001/vcard-rdf/3.0#" xmlns:vCard4="http://www.w3.org/2006/vcard/ns#" xmlns:bqbiol="http://biomodels.net/biology-qualifiers/" xmlns:bqmodel="http://biomodels.net/model-qualifiers/">
            <rdf:Description rdf:about="#meta_R_ECOAH7">
              <bqbiol:is>
                <rdf:Bag>
                  <rdf:li rdf:resource="https://identifiers.org/ec-code/4.2.1.17"/>
                </rdf:Bag>
              </bqbiol:is>
            </rdf:Description>
          </rdf:RDF>
        </annotation>
        <listOfReactants>
          <speciesReference species="M_h2o_c" stoichiometry="1" constant="true"/>
          <speciesReference species="M_hdd2coa_c" stoichiometry="1" constant="true"/>
        </listOfReactants>
        <listOfProducts>
          <speciesReference species="M_3hhdcoa_c" stoichiometry="1" constant="true"/>
        </listOfProducts>
        <fbc:geneProductAssociation>
          <fbc:geneProductRef fbc:geneProduct="G_BAB_RS28485"/>
        </fbc:geneProductAssociation>
      </reaction>
      <reaction metaid="meta_R_REFAD3" id="R_REFAD3" name="(S)-3-Hydroxyhexadecanoyl-CoA dehydrogenase" reversible="true" fast="false" fbc:lowerFluxBound="R_REFAD3_lower_bound" fbc:upperFluxBound="cobra_default_ub">
        <annotation>
          <rdf:RDF xmlns:rdf="http://www.w3.org/1999/02/22-rdf-syntax-ns#" xmlns:dcterms="http://purl.org/dc/terms/" xmlns:vCard="http://www.w3.org/2001/vcard-rdf/3.0#" xmlns:vCard4="http://www.w3.org/2006/vcard/ns#" xmlns:bqbiol="http://biomodels.net/biology-qualifiers/" xmlns:bqmodel="http://biomodels.net/model-qualifiers/">
            <rdf:Description rdf:about="#meta_R_REFAD3">
              <bqbiol:is>
                <rdf:Bag>
                  <rdf:li rdf:resource="https://identifiers.org/ec-code/1.1.1.35"/>
                </rdf:Bag>
              </bqbiol:is>
            </rdf:Description>
          </rdf:RDF>
        </annotation>
        <listOfReactants>
          <speciesReference species="M_3hhdcoa_c" stoichiometry="1" constant="true"/>
          <speciesReference species="M_nad_c" stoichiometry="1" constant="true"/>
        </listOfReactants>
        <listOfProducts>
          <speciesReference species="M_3ohdcoa_c" stoichiometry="1" constant="true"/>
          <speciesReference species="M_h_c" stoichiometry="1" constant="true"/>
          <speciesReference species="M_nadh_c" stoichiometry="1" constant="true"/>
        </listOfProducts>
        <fbc:geneProductAssociation>
          <fbc:geneProductRef fbc:geneProduct="G_BAB_RS28485"/>
        </fbc:geneProductAssociation>
      </reaction>
      <reaction metaid="meta_R_REFAD4" id="R_REFAD4" name="3-Oxohexadecanoyl-CoA cleavage" reversible="true" fast="false" fbc:lowerFluxBound="R_REFAD4_lower_bound" fbc:upperFluxBound="cobra_default_ub">
        <annotation>
          <rdf:RDF xmlns:rdf="http://www.w3.org/1999/02/22-rdf-syntax-ns#" xmlns:dcterms="http://purl.org/dc/terms/" xmlns:vCard="http://www.w3.org/2001/vcard-rdf/3.0#" xmlns:vCard4="http://www.w3.org/2006/vcard/ns#" xmlns:bqbiol="http://biomodels.net/biology-qualifiers/" xmlns:bqmodel="http://biomodels.net/model-qualifiers/">
            <rdf:Description rdf:about="#meta_R_REFAD4">
              <bqbiol:is>
                <rdf:Bag>
                  <rdf:li rdf:resource="https://identifiers.org/ec-code/2.3.1.16"/>
                </rdf:Bag>
              </bqbiol:is>
            </rdf:Description>
          </rdf:RDF>
        </annotation>
        <listOfReactants>
          <speciesReference species="M_accoa_c" stoichiometry="1" constant="true"/>
          <speciesReference species="M_tdcoa_c" stoichiometry="1" constant="true"/>
        </listOfReactants>
        <listOfProducts>
          <speciesReference species="M_3ohdcoa_c" stoichiometry="1" constant="true"/>
          <speciesReference species="M_coa_c" stoichiometry="1" constant="true"/>
        </listOfProducts>
        <fbc:geneProductAssociation>
          <fbc:geneProductRef fbc:geneProduct="G_BAB_RS28480"/>
        </fbc:geneProductAssociation>
      </reaction>
      <reaction metaid="meta_R_REFAD5" id="R_REFAD5" name="Tetradecanoyl-CoA dehydrogenase" reversible="true" fast="false" fbc:lowerFluxBound="R_REFAD5_lower_bound" fbc:upperFluxBound="cobra_default_ub">
        <annotation>
          <rdf:RDF xmlns:rdf="http://www.w3.org/1999/02/22-rdf-syntax-ns#" xmlns:dcterms="http://purl.org/dc/terms/" xmlns:vCard="http://www.w3.org/2001/vcard-rdf/3.0#" xmlns:vCard4="http://www.w3.org/2006/vcard/ns#" xmlns:bqbiol="http://biomodels.net/biology-qualifiers/" xmlns:bqmodel="http://biomodels.net/model-qualifiers/">
            <rdf:Description rdf:about="#meta_R_REFAD5">
              <bqbiol:is>
                <rdf:Bag>
                  <rdf:li rdf:resource="https://identifiers.org/ec-code/1.3.8.7"/>
                </rdf:Bag>
              </bqbiol:is>
            </rdf:Description>
          </rdf:RDF>
        </annotation>
        <listOfReactants>
          <speciesReference species="M_fad_c" stoichiometry="1" constant="true"/>
          <speciesReference species="M_h_c" stoichiometry="1" constant="true"/>
          <speciesReference species="M_tdcoa_c" stoichiometry="1" constant="true"/>
        </listOfReactants>
        <listOfProducts>
          <speciesReference species="M_fadh2_c" stoichiometry="1" constant="true"/>
          <speciesReference species="M_td2coa_c" stoichiometry="1" constant="true"/>
        </listOfProducts>
        <fbc:geneProductAssociation>
          <fbc:or>
            <fbc:geneProductRef fbc:geneProduct="G_BAB_RS18015"/>
            <fbc:geneProductRef fbc:geneProduct="G_BAB_RS28475"/>
          </fbc:or>
        </fbc:geneProductAssociation>
      </reaction>
      <reaction metaid="meta_R_ECOAH6" id="R_ECOAH6" name="trans-Tetradec-2-enoyl-CoA hydratase" reversible="true" fast="false" fbc:lowerFluxBound="R_ECOAH6_lower_bound" fbc:upperFluxBound="cobra_default_ub">
        <annotation>
          <rdf:RDF xmlns:rdf="http://www.w3.org/1999/02/22-rdf-syntax-ns#" xmlns:dcterms="http://purl.org/dc/terms/" xmlns:vCard="http://www.w3.org/2001/vcard-rdf/3.0#" xmlns:vCard4="http://www.w3.org/2006/vcard/ns#" xmlns:bqbiol="http://biomodels.net/biology-qualifiers/" xmlns:bqmodel="http://biomodels.net/model-qualifiers/">
            <rdf:Description rdf:about="#meta_R_ECOAH6">
              <bqbiol:is>
                <rdf:Bag>
                  <rdf:li rdf:resource="https://identifiers.org/ec-code/4.2.1.17"/>
                </rdf:Bag>
              </bqbiol:is>
            </rdf:Description>
          </rdf:RDF>
        </annotation>
        <listOfReactants>
          <speciesReference species="M_h2o_c" stoichiometry="1" constant="true"/>
          <speciesReference species="M_td2coa_c" stoichiometry="1" constant="true"/>
        </listOfReactants>
        <listOfProducts>
          <speciesReference species="M_3htdcoa_c" stoichiometry="1" constant="true"/>
        </listOfProducts>
        <fbc:geneProductAssociation>
          <fbc:geneProductRef fbc:geneProduct="G_BAB_RS28485"/>
        </fbc:geneProductAssociation>
      </reaction>
      <reaction metaid="meta_R_REFAD7" id="R_REFAD7" name="(S)-3-Hydroxytetradecanoyl-CoA dehydrogenase" reversible="true" fast="false" fbc:lowerFluxBound="R_REFAD7_lower_bound" fbc:upperFluxBound="cobra_default_ub">
        <annotation>
          <rdf:RDF xmlns:rdf="http://www.w3.org/1999/02/22-rdf-syntax-ns#" xmlns:dcterms="http://purl.org/dc/terms/" xmlns:vCard="http://www.w3.org/2001/vcard-rdf/3.0#" xmlns:vCard4="http://www.w3.org/2006/vcard/ns#" xmlns:bqbiol="http://biomodels.net/biology-qualifiers/" xmlns:bqmodel="http://biomodels.net/model-qualifiers/">
            <rdf:Description rdf:about="#meta_R_REFAD7">
              <bqbiol:is>
                <rdf:Bag>
                  <rdf:li rdf:resource="https://identifiers.org/ec-code/1.1.1.35"/>
                </rdf:Bag>
              </bqbiol:is>
            </rdf:Description>
          </rdf:RDF>
        </annotation>
        <listOfReactants>
          <speciesReference species="M_3htdcoa_c" stoichiometry="1" constant="true"/>
          <speciesReference species="M_nad_c" stoichiometry="1" constant="true"/>
        </listOfReactants>
        <listOfProducts>
          <speciesReference species="M_3otdcoa_c" stoichiometry="1" constant="true"/>
          <speciesReference species="M_h_c" stoichiometry="1" constant="true"/>
          <speciesReference species="M_nadh_c" stoichiometry="1" constant="true"/>
        </listOfProducts>
        <fbc:geneProductAssociation>
          <fbc:geneProductRef fbc:geneProduct="G_BAB_RS28485"/>
        </fbc:geneProductAssociation>
      </reaction>
      <reaction metaid="meta_R_REFAD8" id="R_REFAD8" name="3-Oxotetradecanoyl-CoA cleavage" reversible="true" fast="false" fbc:lowerFluxBound="R_REFAD8_lower_bound" fbc:upperFluxBound="cobra_default_ub">
        <annotation>
          <rdf:RDF xmlns:rdf="http://www.w3.org/1999/02/22-rdf-syntax-ns#" xmlns:dcterms="http://purl.org/dc/terms/" xmlns:vCard="http://www.w3.org/2001/vcard-rdf/3.0#" xmlns:vCard4="http://www.w3.org/2006/vcard/ns#" xmlns:bqbiol="http://biomodels.net/biology-qualifiers/" xmlns:bqmodel="http://biomodels.net/model-qualifiers/">
            <rdf:Description rdf:about="#meta_R_REFAD8">
              <bqbiol:is>
                <rdf:Bag>
                  <rdf:li rdf:resource="https://identifiers.org/ec-code/2.3.1.16"/>
                </rdf:Bag>
              </bqbiol:is>
            </rdf:Description>
          </rdf:RDF>
        </annotation>
        <listOfReactants>
          <speciesReference species="M_accoa_c" stoichiometry="1" constant="true"/>
          <speciesReference species="M_ddcacoa_c" stoichiometry="1" constant="true"/>
        </listOfReactants>
        <listOfProducts>
          <speciesReference species="M_3otdcoa_c" stoichiometry="1" constant="true"/>
          <speciesReference species="M_coa_c" stoichiometry="1" constant="true"/>
        </listOfProducts>
        <fbc:geneProductAssociation>
          <fbc:geneProductRef fbc:geneProduct="G_BAB_RS28480"/>
        </fbc:geneProductAssociation>
      </reaction>
      <reaction metaid="meta_R_REFAD9" id="R_REFAD9" name="Dodecanoyl-CoA dehydrogenase" reversible="true" fast="false" fbc:lowerFluxBound="R_REFAD9_lower_bound" fbc:upperFluxBound="cobra_default_ub">
        <annotation>
          <rdf:RDF xmlns:rdf="http://www.w3.org/1999/02/22-rdf-syntax-ns#" xmlns:dcterms="http://purl.org/dc/terms/" xmlns:vCard="http://www.w3.org/2001/vcard-rdf/3.0#" xmlns:vCard4="http://www.w3.org/2006/vcard/ns#" xmlns:bqbiol="http://biomodels.net/biology-qualifiers/" xmlns:bqmodel="http://biomodels.net/model-qualifiers/">
            <rdf:Description rdf:about="#meta_R_REFAD9">
              <bqbiol:is>
                <rdf:Bag>
                  <rdf:li rdf:resource="https://identifiers.org/ec-code/1.3.8.7"/>
                </rdf:Bag>
              </bqbiol:is>
            </rdf:Description>
          </rdf:RDF>
        </annotation>
        <listOfReactants>
          <speciesReference species="M_ddcacoa_c" stoichiometry="1" constant="true"/>
          <speciesReference species="M_fad_c" stoichiometry="1" constant="true"/>
          <speciesReference species="M_h_c" stoichiometry="1" constant="true"/>
        </listOfReactants>
        <listOfProducts>
          <speciesReference species="M_dd2coa_c" stoichiometry="1" constant="true"/>
          <speciesReference species="M_fadh2_c" stoichiometry="1" constant="true"/>
        </listOfProducts>
        <fbc:geneProductAssociation>
          <fbc:or>
            <fbc:geneProductRef fbc:geneProduct="G_BAB_RS18015"/>
            <fbc:geneProductRef fbc:geneProduct="G_BAB_RS28475"/>
          </fbc:or>
        </fbc:geneProductAssociation>
      </reaction>
      <reaction metaid="meta_R_ECOAH5" id="R_ECOAH5" name="2-trans-Dodecenoyl-CoA hydratase" reversible="true" fast="false" fbc:lowerFluxBound="R_ECOAH5_lower_bound" fbc:upperFluxBound="cobra_default_ub">
        <annotation>
          <rdf:RDF xmlns:rdf="http://www.w3.org/1999/02/22-rdf-syntax-ns#" xmlns:dcterms="http://purl.org/dc/terms/" xmlns:vCard="http://www.w3.org/2001/vcard-rdf/3.0#" xmlns:vCard4="http://www.w3.org/2006/vcard/ns#" xmlns:bqbiol="http://biomodels.net/biology-qualifiers/" xmlns:bqmodel="http://biomodels.net/model-qualifiers/">
            <rdf:Description rdf:about="#meta_R_ECOAH5">
              <bqbiol:is>
                <rdf:Bag>
                  <rdf:li rdf:resource="https://identifiers.org/ec-code/4.2.1.17"/>
                </rdf:Bag>
              </bqbiol:is>
            </rdf:Description>
          </rdf:RDF>
        </annotation>
        <listOfReactants>
          <speciesReference species="M_dd2coa_c" stoichiometry="1" constant="true"/>
          <speciesReference species="M_h2o_c" stoichiometry="1" constant="true"/>
        </listOfReactants>
        <listOfProducts>
          <speciesReference species="M_3hddcoa_c" stoichiometry="1" constant="true"/>
        </listOfProducts>
        <fbc:geneProductAssociation>
          <fbc:geneProductRef fbc:geneProduct="G_BAB_RS28485"/>
        </fbc:geneProductAssociation>
      </reaction>
      <reaction metaid="meta_R_REFAD11" id="R_REFAD11" name="(S)-3-Hydroxydodecanoyl-CoA dehydrogenase" reversible="true" fast="false" fbc:lowerFluxBound="R_REFAD11_lower_bound" fbc:upperFluxBound="cobra_default_ub">
        <annotation>
          <rdf:RDF xmlns:rdf="http://www.w3.org/1999/02/22-rdf-syntax-ns#" xmlns:dcterms="http://purl.org/dc/terms/" xmlns:vCard="http://www.w3.org/2001/vcard-rdf/3.0#" xmlns:vCard4="http://www.w3.org/2006/vcard/ns#" xmlns:bqbiol="http://biomodels.net/biology-qualifiers/" xmlns:bqmodel="http://biomodels.net/model-qualifiers/">
            <rdf:Description rdf:about="#meta_R_REFAD11">
              <bqbiol:is>
                <rdf:Bag>
                  <rdf:li rdf:resource="https://identifiers.org/ec-code/1.1.1.35"/>
                </rdf:Bag>
              </bqbiol:is>
            </rdf:Description>
          </rdf:RDF>
        </annotation>
        <listOfReactants>
          <speciesReference species="M_3hddcoa_c" stoichiometry="1" constant="true"/>
          <speciesReference species="M_nad_c" stoichiometry="1" constant="true"/>
        </listOfReactants>
        <listOfProducts>
          <speciesReference species="M_3oddcoa_c" stoichiometry="1" constant="true"/>
          <speciesReference species="M_h_c" stoichiometry="1" constant="true"/>
          <speciesReference species="M_nadh_c" stoichiometry="1" constant="true"/>
        </listOfProducts>
        <fbc:geneProductAssociation>
          <fbc:geneProductRef fbc:geneProduct="G_BAB_RS28485"/>
        </fbc:geneProductAssociation>
      </reaction>
      <reaction metaid="meta_R_REFAD12" id="R_REFAD12" name="3-Oxododecanoyl-CoA cleavage" reversible="true" fast="false" fbc:lowerFluxBound="R_REFAD12_lower_bound" fbc:upperFluxBound="cobra_default_ub">
        <annotation>
          <rdf:RDF xmlns:rdf="http://www.w3.org/1999/02/22-rdf-syntax-ns#" xmlns:dcterms="http://purl.org/dc/terms/" xmlns:vCard="http://www.w3.org/2001/vcard-rdf/3.0#" xmlns:vCard4="http://www.w3.org/2006/vcard/ns#" xmlns:bqbiol="http://biomodels.net/biology-qualifiers/" xmlns:bqmodel="http://biomodels.net/model-qualifiers/">
            <rdf:Description rdf:about="#meta_R_REFAD12">
              <bqbiol:is>
                <rdf:Bag>
                  <rdf:li rdf:resource="https://identifiers.org/ec-code/2.3.1.16"/>
                </rdf:Bag>
              </bqbiol:is>
            </rdf:Description>
          </rdf:RDF>
        </annotation>
        <listOfReactants>
          <speciesReference species="M_accoa_c" stoichiometry="1" constant="true"/>
          <speciesReference species="M_dcacoa_c" stoichiometry="1" constant="true"/>
        </listOfReactants>
        <listOfProducts>
          <speciesReference species="M_3oddcoa_c" stoichiometry="1" constant="true"/>
          <speciesReference species="M_coa_c" stoichiometry="1" constant="true"/>
        </listOfProducts>
        <fbc:geneProductAssociation>
          <fbc:geneProductRef fbc:geneProduct="G_BAB_RS28480"/>
        </fbc:geneProductAssociation>
      </reaction>
      <reaction metaid="meta_R_REFAD13" id="R_REFAD13" name="Decanoyl-CoA dehydrogenase" reversible="true" fast="false" fbc:lowerFluxBound="R_REFAD13_lower_bound" fbc:upperFluxBound="cobra_default_ub">
        <annotation>
          <rdf:RDF xmlns:rdf="http://www.w3.org/1999/02/22-rdf-syntax-ns#" xmlns:dcterms="http://purl.org/dc/terms/" xmlns:vCard="http://www.w3.org/2001/vcard-rdf/3.0#" xmlns:vCard4="http://www.w3.org/2006/vcard/ns#" xmlns:bqbiol="http://biomodels.net/biology-qualifiers/" xmlns:bqmodel="http://biomodels.net/model-qualifiers/">
            <rdf:Description rdf:about="#meta_R_REFAD13">
              <bqbiol:is>
                <rdf:Bag>
                  <rdf:li rdf:resource="https://identifiers.org/ec-code/1.3.8.7"/>
                </rdf:Bag>
              </bqbiol:is>
            </rdf:Description>
          </rdf:RDF>
        </annotation>
        <listOfReactants>
          <speciesReference species="M_dcacoa_c" stoichiometry="1" constant="true"/>
          <speciesReference species="M_fad_c" stoichiometry="1" constant="true"/>
          <speciesReference species="M_h_c" stoichiometry="1" constant="true"/>
        </listOfReactants>
        <listOfProducts>
          <speciesReference species="M_dc2coa_c" stoichiometry="1" constant="true"/>
          <speciesReference species="M_fadh2_c" stoichiometry="1" constant="true"/>
        </listOfProducts>
        <fbc:geneProductAssociation>
          <fbc:or>
            <fbc:geneProductRef fbc:geneProduct="G_BAB_RS18015"/>
            <fbc:geneProductRef fbc:geneProduct="G_BAB_RS28475"/>
          </fbc:or>
        </fbc:geneProductAssociation>
      </reaction>
      <reaction metaid="meta_R_ECOAH4" id="R_ECOAH4" name="trans-Dec-2-enoyl-CoA hydratase" reversible="true" fast="false" fbc:lowerFluxBound="R_ECOAH4_lower_bound" fbc:upperFluxBound="cobra_default_ub">
        <annotation>
          <rdf:RDF xmlns:rdf="http://www.w3.org/1999/02/22-rdf-syntax-ns#" xmlns:dcterms="http://purl.org/dc/terms/" xmlns:vCard="http://www.w3.org/2001/vcard-rdf/3.0#" xmlns:vCard4="http://www.w3.org/2006/vcard/ns#" xmlns:bqbiol="http://biomodels.net/biology-qualifiers/" xmlns:bqmodel="http://biomodels.net/model-qualifiers/">
            <rdf:Description rdf:about="#meta_R_ECOAH4">
              <bqbiol:is>
                <rdf:Bag>
                  <rdf:li rdf:resource="https://identifiers.org/ec-code/4.2.1.17"/>
                </rdf:Bag>
              </bqbiol:is>
            </rdf:Description>
          </rdf:RDF>
        </annotation>
        <listOfReactants>
          <speciesReference species="M_dc2coa_c" stoichiometry="1" constant="true"/>
          <speciesReference species="M_h2o_c" stoichiometry="1" constant="true"/>
        </listOfReactants>
        <listOfProducts>
          <speciesReference species="M_3hdcoa_c" stoichiometry="1" constant="true"/>
        </listOfProducts>
        <fbc:geneProductAssociation>
          <fbc:geneProductRef fbc:geneProduct="G_BAB_RS28485"/>
        </fbc:geneProductAssociation>
      </reaction>
      <reaction metaid="meta_R_REFAD15" id="R_REFAD15" name="(S)-3-Hydroxydecanoyl-CoA dehydrogenase" reversible="true" fast="false" fbc:lowerFluxBound="R_REFAD15_lower_bound" fbc:upperFluxBound="cobra_default_ub">
        <annotation>
          <rdf:RDF xmlns:rdf="http://www.w3.org/1999/02/22-rdf-syntax-ns#" xmlns:dcterms="http://purl.org/dc/terms/" xmlns:vCard="http://www.w3.org/2001/vcard-rdf/3.0#" xmlns:vCard4="http://www.w3.org/2006/vcard/ns#" xmlns:bqbiol="http://biomodels.net/biology-qualifiers/" xmlns:bqmodel="http://biomodels.net/model-qualifiers/">
            <rdf:Description rdf:about="#meta_R_REFAD15">
              <bqbiol:is>
                <rdf:Bag>
                  <rdf:li rdf:resource="https://identifiers.org/ec-code/1.1.1.35"/>
                </rdf:Bag>
              </bqbiol:is>
            </rdf:Description>
          </rdf:RDF>
        </annotation>
        <listOfReactants>
          <speciesReference species="M_3hdcoa_c" stoichiometry="1" constant="true"/>
          <speciesReference species="M_nad_c" stoichiometry="1" constant="true"/>
        </listOfReactants>
        <listOfProducts>
          <speciesReference species="M_3odcoa_c" stoichiometry="1" constant="true"/>
          <speciesReference species="M_h_c" stoichiometry="1" constant="true"/>
          <speciesReference species="M_nadh_c" stoichiometry="1" constant="true"/>
        </listOfProducts>
        <fbc:geneProductAssociation>
          <fbc:geneProductRef fbc:geneProduct="G_BAB_RS28485"/>
        </fbc:geneProductAssociation>
      </reaction>
      <reaction metaid="meta_R_REFAD16" id="R_REFAD16" name="3-Oxodecanoyl-CoA cleavage" reversible="true" fast="false" fbc:lowerFluxBound="R_REFAD16_lower_bound" fbc:upperFluxBound="cobra_default_ub">
        <annotation>
          <rdf:RDF xmlns:rdf="http://www.w3.org/1999/02/22-rdf-syntax-ns#" xmlns:dcterms="http://purl.org/dc/terms/" xmlns:vCard="http://www.w3.org/2001/vcard-rdf/3.0#" xmlns:vCard4="http://www.w3.org/2006/vcard/ns#" xmlns:bqbiol="http://biomodels.net/biology-qualifiers/" xmlns:bqmodel="http://biomodels.net/model-qualifiers/">
            <rdf:Description rdf:about="#meta_R_REFAD16">
              <bqbiol:is>
                <rdf:Bag>
                  <rdf:li rdf:resource="https://identifiers.org/ec-code/2.3.1.16"/>
                </rdf:Bag>
              </bqbiol:is>
            </rdf:Description>
          </rdf:RDF>
        </annotation>
        <listOfReactants>
          <speciesReference species="M_accoa_c" stoichiometry="1" constant="true"/>
          <speciesReference species="M_occoa_c" stoichiometry="1" constant="true"/>
        </listOfReactants>
        <listOfProducts>
          <speciesReference species="M_3odcoa_c" stoichiometry="1" constant="true"/>
          <speciesReference species="M_coa_c" stoichiometry="1" constant="true"/>
        </listOfProducts>
        <fbc:geneProductAssociation>
          <fbc:geneProductRef fbc:geneProduct="G_BAB_RS28480"/>
        </fbc:geneProductAssociation>
      </reaction>
      <reaction metaid="meta_R_REFAD17" id="R_REFAD17" name="Octanoyl-CoA dehydrogenase" reversible="true" fast="false" fbc:lowerFluxBound="R_REFAD17_lower_bound" fbc:upperFluxBound="cobra_default_ub">
        <annotation>
          <rdf:RDF xmlns:rdf="http://www.w3.org/1999/02/22-rdf-syntax-ns#" xmlns:dcterms="http://purl.org/dc/terms/" xmlns:vCard="http://www.w3.org/2001/vcard-rdf/3.0#" xmlns:vCard4="http://www.w3.org/2006/vcard/ns#" xmlns:bqbiol="http://biomodels.net/biology-qualifiers/" xmlns:bqmodel="http://biomodels.net/model-qualifiers/">
            <rdf:Description rdf:about="#meta_R_REFAD17">
              <bqbiol:is>
                <rdf:Bag>
                  <rdf:li rdf:resource="https://identifiers.org/ec-code/1.3.8.7"/>
                </rdf:Bag>
              </bqbiol:is>
            </rdf:Description>
          </rdf:RDF>
        </annotation>
        <listOfReactants>
          <speciesReference species="M_fad_c" stoichiometry="1" constant="true"/>
          <speciesReference species="M_h_c" stoichiometry="1" constant="true"/>
          <speciesReference species="M_occoa_c" stoichiometry="1" constant="true"/>
        </listOfReactants>
        <listOfProducts>
          <speciesReference species="M_fadh2_c" stoichiometry="1" constant="true"/>
          <speciesReference species="M_oc2coa_c" stoichiometry="1" constant="true"/>
        </listOfProducts>
        <fbc:geneProductAssociation>
          <fbc:or>
            <fbc:geneProductRef fbc:geneProduct="G_BAB_RS18015"/>
            <fbc:geneProductRef fbc:geneProduct="G_BAB_RS28475"/>
          </fbc:or>
        </fbc:geneProductAssociation>
      </reaction>
      <reaction metaid="meta_R_ECOAH3" id="R_ECOAH3" name="trans-Oct-2-enoyl-CoA hydratase" reversible="true" fast="false" fbc:lowerFluxBound="R_ECOAH3_lower_bound" fbc:upperFluxBound="cobra_default_ub">
        <annotation>
          <rdf:RDF xmlns:rdf="http://www.w3.org/1999/02/22-rdf-syntax-ns#" xmlns:dcterms="http://purl.org/dc/terms/" xmlns:vCard="http://www.w3.org/2001/vcard-rdf/3.0#" xmlns:vCard4="http://www.w3.org/2006/vcard/ns#" xmlns:bqbiol="http://biomodels.net/biology-qualifiers/" xmlns:bqmodel="http://biomodels.net/model-qualifiers/">
            <rdf:Description rdf:about="#meta_R_ECOAH3">
              <bqbiol:is>
                <rdf:Bag>
                  <rdf:li rdf:resource="https://identifiers.org/ec-code/4.2.1.17"/>
                </rdf:Bag>
              </bqbiol:is>
            </rdf:Description>
          </rdf:RDF>
        </annotation>
        <listOfReactants>
          <speciesReference species="M_h2o_c" stoichiometry="1" constant="true"/>
          <speciesReference species="M_oc2coa_c" stoichiometry="1" constant="true"/>
        </listOfReactants>
        <listOfProducts>
          <speciesReference species="M_3hocoa_c" stoichiometry="1" constant="true"/>
        </listOfProducts>
        <fbc:geneProductAssociation>
          <fbc:geneProductRef fbc:geneProduct="G_BAB_RS28485"/>
        </fbc:geneProductAssociation>
      </reaction>
      <reaction metaid="meta_R_REFAD19" id="R_REFAD19" name="(S)-3-Hydroxyoctanoyl-CoA dehydrogenase" reversible="true" fast="false" fbc:lowerFluxBound="R_REFAD19_lower_bound" fbc:upperFluxBound="cobra_default_ub">
        <annotation>
          <rdf:RDF xmlns:rdf="http://www.w3.org/1999/02/22-rdf-syntax-ns#" xmlns:dcterms="http://purl.org/dc/terms/" xmlns:vCard="http://www.w3.org/2001/vcard-rdf/3.0#" xmlns:vCard4="http://www.w3.org/2006/vcard/ns#" xmlns:bqbiol="http://biomodels.net/biology-qualifiers/" xmlns:bqmodel="http://biomodels.net/model-qualifiers/">
            <rdf:Description rdf:about="#meta_R_REFAD19">
              <bqbiol:is>
                <rdf:Bag>
                  <rdf:li rdf:resource="https://identifiers.org/ec-code/1.1.1.35"/>
                </rdf:Bag>
              </bqbiol:is>
            </rdf:Description>
          </rdf:RDF>
        </annotation>
        <listOfReactants>
          <speciesReference species="M_3hocoa_c" stoichiometry="1" constant="true"/>
          <speciesReference species="M_nad_c" stoichiometry="1" constant="true"/>
        </listOfReactants>
        <listOfProducts>
          <speciesReference species="M_3oocoa_c" stoichiometry="1" constant="true"/>
          <speciesReference species="M_h_c" stoichiometry="1" constant="true"/>
          <speciesReference species="M_nadh_c" stoichiometry="1" constant="true"/>
        </listOfProducts>
        <fbc:geneProductAssociation>
          <fbc:geneProductRef fbc:geneProduct="G_BAB_RS28485"/>
        </fbc:geneProductAssociation>
      </reaction>
      <reaction metaid="meta_R_REFAD20" id="R_REFAD20" name="3-Oxooctanoyl-CoA cleavage" reversible="true" fast="false" fbc:lowerFluxBound="R_REFAD20_lower_bound" fbc:upperFluxBound="cobra_default_ub">
        <annotation>
          <rdf:RDF xmlns:rdf="http://www.w3.org/1999/02/22-rdf-syntax-ns#" xmlns:dcterms="http://purl.org/dc/terms/" xmlns:vCard="http://www.w3.org/2001/vcard-rdf/3.0#" xmlns:vCard4="http://www.w3.org/2006/vcard/ns#" xmlns:bqbiol="http://biomodels.net/biology-qualifiers/" xmlns:bqmodel="http://biomodels.net/model-qualifiers/">
            <rdf:Description rdf:about="#meta_R_REFAD20">
              <bqbiol:is>
                <rdf:Bag>
                  <rdf:li rdf:resource="https://identifiers.org/ec-code/2.3.1.16"/>
                </rdf:Bag>
              </bqbiol:is>
            </rdf:Description>
          </rdf:RDF>
        </annotation>
        <listOfReactants>
          <speciesReference species="M_accoa_c" stoichiometry="1" constant="true"/>
          <speciesReference species="M_hxcoa_c" stoichiometry="1" constant="true"/>
        </listOfReactants>
        <listOfProducts>
          <speciesReference species="M_3oocoa_c" stoichiometry="1" constant="true"/>
          <speciesReference species="M_coa_c" stoichiometry="1" constant="true"/>
        </listOfProducts>
        <fbc:geneProductAssociation>
          <fbc:geneProductRef fbc:geneProduct="G_BAB_RS28480"/>
        </fbc:geneProductAssociation>
      </reaction>
      <reaction metaid="meta_R_REFAD21" id="R_REFAD21" name="Hexanoyl-CoA dehydrogenase" reversible="true" fast="false" fbc:lowerFluxBound="R_REFAD21_lower_bound" fbc:upperFluxBound="cobra_default_ub">
        <annotation>
          <rdf:RDF xmlns:rdf="http://www.w3.org/1999/02/22-rdf-syntax-ns#" xmlns:dcterms="http://purl.org/dc/terms/" xmlns:vCard="http://www.w3.org/2001/vcard-rdf/3.0#" xmlns:vCard4="http://www.w3.org/2006/vcard/ns#" xmlns:bqbiol="http://biomodels.net/biology-qualifiers/" xmlns:bqmodel="http://biomodels.net/model-qualifiers/">
            <rdf:Description rdf:about="#meta_R_REFAD21">
              <bqbiol:is>
                <rdf:Bag>
                  <rdf:li rdf:resource="https://identifiers.org/ec-code/1.3.8.7"/>
                </rdf:Bag>
              </bqbiol:is>
            </rdf:Description>
          </rdf:RDF>
        </annotation>
        <listOfReactants>
          <speciesReference species="M_fad_c" stoichiometry="1" constant="true"/>
          <speciesReference species="M_h_c" stoichiometry="1" constant="true"/>
          <speciesReference species="M_hxcoa_c" stoichiometry="1" constant="true"/>
        </listOfReactants>
        <listOfProducts>
          <speciesReference species="M_fadh2_c" stoichiometry="1" constant="true"/>
          <speciesReference species="M_hx2coa_c" stoichiometry="1" constant="true"/>
        </listOfProducts>
        <fbc:geneProductAssociation>
          <fbc:or>
            <fbc:geneProductRef fbc:geneProduct="G_BAB_RS18015"/>
            <fbc:geneProductRef fbc:geneProduct="G_BAB_RS28475"/>
          </fbc:or>
        </fbc:geneProductAssociation>
      </reaction>
      <reaction metaid="meta_R_ECOAH2" id="R_ECOAH2" name="trans-Hex-2-enoyl-CoA hydratase" reversible="true" fast="false" fbc:lowerFluxBound="R_ECOAH2_lower_bound" fbc:upperFluxBound="cobra_default_ub">
        <annotation>
          <rdf:RDF xmlns:rdf="http://www.w3.org/1999/02/22-rdf-syntax-ns#" xmlns:dcterms="http://purl.org/dc/terms/" xmlns:vCard="http://www.w3.org/2001/vcard-rdf/3.0#" xmlns:vCard4="http://www.w3.org/2006/vcard/ns#" xmlns:bqbiol="http://biomodels.net/biology-qualifiers/" xmlns:bqmodel="http://biomodels.net/model-qualifiers/">
            <rdf:Description rdf:about="#meta_R_ECOAH2">
              <bqbiol:is>
                <rdf:Bag>
                  <rdf:li rdf:resource="https://identifiers.org/ec-code/4.2.1.17"/>
                </rdf:Bag>
              </bqbiol:is>
            </rdf:Description>
          </rdf:RDF>
        </annotation>
        <listOfReactants>
          <speciesReference species="M_h2o_c" stoichiometry="1" constant="true"/>
          <speciesReference species="M_hx2coa_c" stoichiometry="1" constant="true"/>
        </listOfReactants>
        <listOfProducts>
          <speciesReference species="M_3hhcoa_c" stoichiometry="1" constant="true"/>
        </listOfProducts>
        <fbc:geneProductAssociation>
          <fbc:geneProductRef fbc:geneProduct="G_BAB_RS28485"/>
        </fbc:geneProductAssociation>
      </reaction>
      <reaction metaid="meta_R_REFAD23" id="R_REFAD23" name="(S)-3-Hydroxyhexanoyl-CoA dehydrogenase" reversible="true" fast="false" fbc:lowerFluxBound="R_REFAD23_lower_bound" fbc:upperFluxBound="cobra_default_ub">
        <annotation>
          <rdf:RDF xmlns:rdf="http://www.w3.org/1999/02/22-rdf-syntax-ns#" xmlns:dcterms="http://purl.org/dc/terms/" xmlns:vCard="http://www.w3.org/2001/vcard-rdf/3.0#" xmlns:vCard4="http://www.w3.org/2006/vcard/ns#" xmlns:bqbiol="http://biomodels.net/biology-qualifiers/" xmlns:bqmodel="http://biomodels.net/model-qualifiers/">
            <rdf:Description rdf:about="#meta_R_REFAD23">
              <bqbiol:is>
                <rdf:Bag>
                  <rdf:li rdf:resource="https://identifiers.org/ec-code/1.1.1.35"/>
                </rdf:Bag>
              </bqbiol:is>
            </rdf:Description>
          </rdf:RDF>
        </annotation>
        <listOfReactants>
          <speciesReference species="M_3hhcoa_c" stoichiometry="1" constant="true"/>
          <speciesReference species="M_nad_c" stoichiometry="1" constant="true"/>
        </listOfReactants>
        <listOfProducts>
          <speciesReference species="M_3ohcoa_c" stoichiometry="1" constant="true"/>
          <speciesReference species="M_h_c" stoichiometry="1" constant="true"/>
          <speciesReference species="M_nadh_c" stoichiometry="1" constant="true"/>
        </listOfProducts>
        <fbc:geneProductAssociation>
          <fbc:geneProductRef fbc:geneProduct="G_BAB_RS28485"/>
        </fbc:geneProductAssociation>
      </reaction>
      <reaction metaid="meta_R_REFAD24" id="R_REFAD24" name="3-Oxohexanoyl-CoA cleavage" reversible="true" fast="false" fbc:lowerFluxBound="R_REFAD24_lower_bound" fbc:upperFluxBound="cobra_default_ub">
        <annotation>
          <rdf:RDF xmlns:rdf="http://www.w3.org/1999/02/22-rdf-syntax-ns#" xmlns:dcterms="http://purl.org/dc/terms/" xmlns:vCard="http://www.w3.org/2001/vcard-rdf/3.0#" xmlns:vCard4="http://www.w3.org/2006/vcard/ns#" xmlns:bqbiol="http://biomodels.net/biology-qualifiers/" xmlns:bqmodel="http://biomodels.net/model-qualifiers/">
            <rdf:Description rdf:about="#meta_R_REFAD24">
              <bqbiol:is>
                <rdf:Bag>
                  <rdf:li rdf:resource="https://identifiers.org/ec-code/2.3.1.16"/>
                </rdf:Bag>
              </bqbiol:is>
            </rdf:Description>
          </rdf:RDF>
        </annotation>
        <listOfReactants>
          <speciesReference species="M_accoa_c" stoichiometry="1" constant="true"/>
          <speciesReference species="M_btcoa_c" stoichiometry="1" constant="true"/>
        </listOfReactants>
        <listOfProducts>
          <speciesReference species="M_3ohcoa_c" stoichiometry="1" constant="true"/>
          <speciesReference species="M_coa_c" stoichiometry="1" constant="true"/>
        </listOfProducts>
        <fbc:geneProductAssociation>
          <fbc:geneProductRef fbc:geneProduct="G_BAB_RS28480"/>
        </fbc:geneProductAssociation>
      </reaction>
      <reaction metaid="meta_R_BTCOADH" id="R_BTCOADH" name="Butanoyl-CoA dehydrogenase" reversible="false" fast="false" fbc:lowerFluxBound="cobra_0_bound" fbc:upperFluxBound="cobra_default_ub">
        <annotation>
          <rdf:RDF xmlns:rdf="http://www.w3.org/1999/02/22-rdf-syntax-ns#" xmlns:dcterms="http://purl.org/dc/terms/" xmlns:vCard="http://www.w3.org/2001/vcard-rdf/3.0#" xmlns:vCard4="http://www.w3.org/2006/vcard/ns#" xmlns:bqbiol="http://biomodels.net/biology-qualifiers/" xmlns:bqmodel="http://biomodels.net/model-qualifiers/">
            <rdf:Description rdf:about="#meta_R_BTCOADH">
              <bqbiol:is>
                <rdf:Bag>
                  <rdf:li rdf:resource="https://identifiers.org/ec-code/1.3.8.7"/>
                </rdf:Bag>
              </bqbiol:is>
            </rdf:Description>
          </rdf:RDF>
        </annotation>
        <listOfReactants>
          <speciesReference species="M_btcoa_c" stoichiometry="1" constant="true"/>
          <speciesReference species="M_fad_c" stoichiometry="1" constant="true"/>
          <speciesReference species="M_h_c" stoichiometry="1" constant="true"/>
        </listOfReactants>
        <listOfProducts>
          <speciesReference species="M_b2coa_c" stoichiometry="1" constant="true"/>
          <speciesReference species="M_fadh2_c" stoichiometry="1" constant="true"/>
        </listOfProducts>
        <fbc:geneProductAssociation>
          <fbc:or>
            <fbc:geneProductRef fbc:geneProduct="G_BAB_RS18015"/>
            <fbc:geneProductRef fbc:geneProduct="G_BAB_RS28475"/>
          </fbc:or>
        </fbc:geneProductAssociation>
      </reaction>
      <reaction metaid="meta_R_TBENCD" id="R_TBENCD" name="trans-But-2-enoyl-CoA hydratase" reversible="false" fast="false" fbc:lowerFluxBound="cobra_0_bound" fbc:upperFluxBound="cobra_default_ub">
        <annotation>
          <rdf:RDF xmlns:rdf="http://www.w3.org/1999/02/22-rdf-syntax-ns#" xmlns:dcterms="http://purl.org/dc/terms/" xmlns:vCard="http://www.w3.org/2001/vcard-rdf/3.0#" xmlns:vCard4="http://www.w3.org/2006/vcard/ns#" xmlns:bqbiol="http://biomodels.net/biology-qualifiers/" xmlns:bqmodel="http://biomodels.net/model-qualifiers/">
            <rdf:Description rdf:about="#meta_R_TBENCD">
              <bqbiol:is>
                <rdf:Bag>
                  <rdf:li rdf:resource="https://identifiers.org/ec-code/4.2.1.17"/>
                </rdf:Bag>
              </bqbiol:is>
            </rdf:Description>
          </rdf:RDF>
        </annotation>
        <listOfReactants>
          <speciesReference species="M_b2coa_c" stoichiometry="1" constant="true"/>
          <speciesReference species="M_h2o_c" stoichiometry="1" constant="true"/>
        </listOfReactants>
        <listOfProducts>
          <speciesReference species="M_3hbcoa_c" stoichiometry="1" constant="true"/>
        </listOfProducts>
        <fbc:geneProductAssociation>
          <fbc:geneProductRef fbc:geneProduct="G_BAB_RS28485"/>
        </fbc:geneProductAssociation>
      </reaction>
      <reaction metaid="meta_R_REFAD27" id="R_REFAD27" name="(S)-3-Hydroxybutanoyl-CoA dehydrogenase" reversible="false" fast="false" fbc:lowerFluxBound="cobra_0_bound" fbc:upperFluxBound="cobra_default_ub">
        <annotation>
          <rdf:RDF xmlns:rdf="http://www.w3.org/1999/02/22-rdf-syntax-ns#" xmlns:dcterms="http://purl.org/dc/terms/" xmlns:vCard="http://www.w3.org/2001/vcard-rdf/3.0#" xmlns:vCard4="http://www.w3.org/2006/vcard/ns#" xmlns:bqbiol="http://biomodels.net/biology-qualifiers/" xmlns:bqmodel="http://biomodels.net/model-qualifiers/">
            <rdf:Description rdf:about="#meta_R_REFAD27">
              <bqbiol:is>
                <rdf:Bag>
                  <rdf:li rdf:resource="https://identifiers.org/ec-code/1.1.1.35"/>
                </rdf:Bag>
              </bqbiol:is>
            </rdf:Description>
          </rdf:RDF>
        </annotation>
        <listOfReactants>
          <speciesReference species="M_3hbcoa_c" stoichiometry="1" constant="true"/>
          <speciesReference species="M_nad_c" stoichiometry="1" constant="true"/>
        </listOfReactants>
        <listOfProducts>
          <speciesReference species="M_aacoa_c" stoichiometry="1" constant="true"/>
          <speciesReference species="M_h_c" stoichiometry="1" constant="true"/>
          <speciesReference species="M_nadh_c" stoichiometry="1" constant="true"/>
        </listOfProducts>
        <fbc:geneProductAssociation>
          <fbc:geneProductRef fbc:geneProduct="G_BAB_RS28485"/>
        </fbc:geneProductAssociation>
      </reaction>
      <reaction metaid="meta_R_DHPM1" id="R_DHPM1" name="Dihydropyrimidinase (5,6-dihydrouracil)  " reversible="false" fast="false" fbc:lowerFluxBound="cobra_0_bound" fbc:upperFluxBound="cobra_default_ub">
        <annotation>
          <rdf:RDF xmlns:rdf="http://www.w3.org/1999/02/22-rdf-syntax-ns#" xmlns:dcterms="http://purl.org/dc/terms/" xmlns:vCard="http://www.w3.org/2001/vcard-rdf/3.0#" xmlns:vCard4="http://www.w3.org/2006/vcard/ns#" xmlns:bqbiol="http://biomodels.net/biology-qualifiers/" xmlns:bqmodel="http://biomodels.net/model-qualifiers/">
            <rdf:Description rdf:about="#meta_R_DHPM1">
              <bqbiol:is>
                <rdf:Bag>
                  <rdf:li rdf:resource="https://identifiers.org/ec-code/3.5.2.2"/>
                </rdf:Bag>
              </bqbiol:is>
            </rdf:Description>
          </rdf:RDF>
        </annotation>
        <listOfReactants>
          <speciesReference species="M_56dura_c" stoichiometry="1" constant="true"/>
          <speciesReference species="M_h2o_c" stoichiometry="1" constant="true"/>
        </listOfReactants>
        <listOfProducts>
          <speciesReference species="M_3uip_c" stoichiometry="1" constant="true"/>
        </listOfProducts>
        <fbc:geneProductAssociation>
          <fbc:geneProductRef fbc:geneProduct="G_BAB_RS19225"/>
        </fbc:geneProductAssociation>
      </reaction>
      <reaction metaid="meta_R_BUPN" id="R_BUPN" name="Beta-ureidopropionase" reversible="false" fast="false" fbc:lowerFluxBound="cobra_0_bound" fbc:upperFluxBound="cobra_default_ub">
        <annotation>
          <rdf:RDF xmlns:rdf="http://www.w3.org/1999/02/22-rdf-syntax-ns#" xmlns:dcterms="http://purl.org/dc/terms/" xmlns:vCard="http://www.w3.org/2001/vcard-rdf/3.0#" xmlns:vCard4="http://www.w3.org/2006/vcard/ns#" xmlns:bqbiol="http://biomodels.net/biology-qualifiers/" xmlns:bqmodel="http://biomodels.net/model-qualifiers/">
            <rdf:Description rdf:about="#meta_R_BUPN">
              <bqbiol:is>
                <rdf:Bag>
                  <rdf:li rdf:resource="https://identifiers.org/ec-code/3.5.1.6"/>
                </rdf:Bag>
              </bqbiol:is>
            </rdf:Description>
          </rdf:RDF>
        </annotation>
        <listOfReactants>
          <speciesReference species="M_3uip_c" stoichiometry="1" constant="true"/>
          <speciesReference species="M_h2o_c" stoichiometry="1" constant="true"/>
          <speciesReference species="M_h_c" stoichiometry="1" constant="true"/>
        </listOfReactants>
        <listOfProducts>
          <speciesReference species="M_ala_B_c" stoichiometry="1" constant="true"/>
          <speciesReference species="M_co2_c" stoichiometry="1" constant="true"/>
          <speciesReference species="M_nh3_c" stoichiometry="1" constant="true"/>
        </listOfProducts>
        <fbc:geneProductAssociation>
          <fbc:geneProductRef fbc:geneProduct="G_BAB_RS17410"/>
        </fbc:geneProductAssociation>
      </reaction>
      <reaction metaid="meta_R_ICHORS" id="R_ICHORS" name="Isochorismate synthase" reversible="true" fast="false" fbc:lowerFluxBound="R_ICHORS_lower_bound" fbc:upperFluxBound="cobra_default_ub">
        <annotation>
          <rdf:RDF xmlns:rdf="http://www.w3.org/1999/02/22-rdf-syntax-ns#" xmlns:dcterms="http://purl.org/dc/terms/" xmlns:vCard="http://www.w3.org/2001/vcard-rdf/3.0#" xmlns:vCard4="http://www.w3.org/2006/vcard/ns#" xmlns:bqbiol="http://biomodels.net/biology-qualifiers/" xmlns:bqmodel="http://biomodels.net/model-qualifiers/">
            <rdf:Description rdf:about="#meta_R_ICHORS">
              <bqbiol:is>
                <rdf:Bag>
                  <rdf:li rdf:resource="https://identifiers.org/ec-code/5.4.4.2"/>
                </rdf:Bag>
              </bqbiol:is>
            </rdf:Description>
          </rdf:RDF>
        </annotation>
        <listOfReactants>
          <speciesReference species="M_chor_c" stoichiometry="1" constant="true"/>
        </listOfReactants>
        <listOfProducts>
          <speciesReference species="M_ichor_c" stoichiometry="1" constant="true"/>
        </listOfProducts>
        <fbc:geneProductAssociation>
          <fbc:geneProductRef fbc:geneProduct="G_BAB_RS26440"/>
        </fbc:geneProductAssociation>
      </reaction>
      <reaction metaid="meta_R_ICHORT" id="R_ICHORT" name="Isochorismatase" reversible="false" fast="false" fbc:lowerFluxBound="cobra_0_bound" fbc:upperFluxBound="cobra_default_ub">
        <annotation>
          <rdf:RDF xmlns:rdf="http://www.w3.org/1999/02/22-rdf-syntax-ns#" xmlns:dcterms="http://purl.org/dc/terms/" xmlns:vCard="http://www.w3.org/2001/vcard-rdf/3.0#" xmlns:vCard4="http://www.w3.org/2006/vcard/ns#" xmlns:bqbiol="http://biomodels.net/biology-qualifiers/" xmlns:bqmodel="http://biomodels.net/model-qualifiers/">
            <rdf:Description rdf:about="#meta_R_ICHORT">
              <bqbiol:is>
                <rdf:Bag>
                  <rdf:li rdf:resource="https://identifiers.org/ec-code/3.3.2.1"/>
                </rdf:Bag>
              </bqbiol:is>
            </rdf:Description>
          </rdf:RDF>
        </annotation>
        <listOfReactants>
          <speciesReference species="M_h2o_c" stoichiometry="1" constant="true"/>
          <speciesReference species="M_ichor_c" stoichiometry="1" constant="true"/>
        </listOfReactants>
        <listOfProducts>
          <speciesReference species="M_23ddhb_c" stoichiometry="1" constant="true"/>
          <speciesReference species="M_pyr_c" stoichiometry="1" constant="true"/>
        </listOfProducts>
        <fbc:geneProductAssociation>
          <fbc:geneProductRef fbc:geneProduct="G_BAB_RS26430"/>
        </fbc:geneProductAssociation>
      </reaction>
      <reaction metaid="meta_R_DHBD" id="R_DHBD" name="2,3-dihydro-2,3-dihydroxybenzoate dehydrogenase" reversible="true" fast="false" fbc:lowerFluxBound="R_DHBD_lower_bound" fbc:upperFluxBound="cobra_default_ub">
        <annotation>
          <rdf:RDF xmlns:rdf="http://www.w3.org/1999/02/22-rdf-syntax-ns#" xmlns:dcterms="http://purl.org/dc/terms/" xmlns:vCard="http://www.w3.org/2001/vcard-rdf/3.0#" xmlns:vCard4="http://www.w3.org/2006/vcard/ns#" xmlns:bqbiol="http://biomodels.net/biology-qualifiers/" xmlns:bqmodel="http://biomodels.net/model-qualifiers/">
            <rdf:Description rdf:about="#meta_R_DHBD">
              <bqbiol:is>
                <rdf:Bag>
                  <rdf:li rdf:resource="https://identifiers.org/ec-code/1.3.1.28"/>
                </rdf:Bag>
              </bqbiol:is>
            </rdf:Description>
          </rdf:RDF>
        </annotation>
        <listOfReactants>
          <speciesReference species="M_23ddhb_c" stoichiometry="1" constant="true"/>
          <speciesReference species="M_nad_c" stoichiometry="1" constant="true"/>
        </listOfReactants>
        <listOfProducts>
          <speciesReference species="M_23dhb_c" stoichiometry="1" constant="true"/>
          <speciesReference species="M_h_c" stoichiometry="1" constant="true"/>
          <speciesReference species="M_nadh_c" stoichiometry="1" constant="true"/>
        </listOfProducts>
        <fbc:geneProductAssociation>
          <fbc:geneProductRef fbc:geneProduct="G_BAB_RS26425"/>
        </fbc:geneProductAssociation>
      </reaction>
      <reaction metaid="meta_R_ENTERSYN" id="R_ENTERSYN" name="Enterochelin syntase" reversible="false" fast="false" fbc:lowerFluxBound="cobra_0_bound" fbc:upperFluxBound="cobra_default_ub">
        <annotation>
          <rdf:RDF xmlns:rdf="http://www.w3.org/1999/02/22-rdf-syntax-ns#" xmlns:dcterms="http://purl.org/dc/terms/" xmlns:vCard="http://www.w3.org/2001/vcard-rdf/3.0#" xmlns:vCard4="http://www.w3.org/2006/vcard/ns#" xmlns:bqbiol="http://biomodels.net/biology-qualifiers/" xmlns:bqmodel="http://biomodels.net/model-qualifiers/">
            <rdf:Description rdf:about="#meta_R_ENTERSYN">
              <bqbiol:is>
                <rdf:Bag>
                  <rdf:li rdf:resource="https://identifiers.org/ec-code/6.3.2.14"/>
                </rdf:Bag>
              </bqbiol:is>
            </rdf:Description>
          </rdf:RDF>
        </annotation>
        <listOfReactants>
          <speciesReference species="M_23dhb_c" stoichiometry="3" constant="true"/>
          <speciesReference species="M_atp_c" stoichiometry="6" constant="true"/>
          <speciesReference species="M_ser__L_c" stoichiometry="3" constant="true"/>
        </listOfReactants>
        <listOfProducts>
          <speciesReference species="M_amp_c" stoichiometry="6" constant="true"/>
          <speciesReference species="M_enter_c" stoichiometry="1" constant="true"/>
          <speciesReference species="M_h_c" stoichiometry="3" constant="true"/>
          <speciesReference species="M_ppi_c" stoichiometry="6" constant="true"/>
        </listOfProducts>
        <fbc:geneProductAssociation>
          <fbc:and>
            <fbc:geneProductRef fbc:geneProduct="G_BAB_RS26420"/>
            <fbc:geneProductRef fbc:geneProduct="G_BAB_RS26430"/>
            <fbc:geneProductRef fbc:geneProduct="G_BAB_RS26435"/>
            <fbc:geneProductRef fbc:geneProduct="G_BAB_RS26445"/>
          </fbc:and>
        </fbc:geneProductAssociation>
      </reaction>
      <reaction id="R_ENTERtex" name="ENTERabc" reversible="false" fast="false" fbc:lowerFluxBound="cobra_0_bound" fbc:upperFluxBound="cobra_default_ub">
        <listOfReactants>
          <speciesReference species="M_atp_c" stoichiometry="1" constant="true"/>
          <speciesReference species="M_enter_c" stoichiometry="1" constant="true"/>
          <speciesReference species="M_h2o_c" stoichiometry="1" constant="true"/>
        </listOfReactants>
        <listOfProducts>
          <speciesReference species="M_adp_c" stoichiometry="1" constant="true"/>
          <speciesReference species="M_enter_e" stoichiometry="1" constant="true"/>
          <speciesReference species="M_h_c" stoichiometry="1" constant="true"/>
          <speciesReference species="M_pi_c" stoichiometry="1" constant="true"/>
        </listOfProducts>
        <fbc:geneProductAssociation>
          <fbc:and>
            <fbc:geneProductRef fbc:geneProduct="G_BAB_RS22455"/>
            <fbc:geneProductRef fbc:geneProduct="G_BAB_RS22460"/>
            <fbc:geneProductRef fbc:geneProduct="G_BAB_RS22465"/>
            <fbc:geneProductRef fbc:geneProduct="G_BAB_RS22470"/>
          </fbc:and>
        </fbc:geneProductAssociation>
      </reaction>
      <reaction id="R_FEENTERtex" name="FEENTERabc" reversible="false" fast="false" fbc:lowerFluxBound="cobra_0_bound" fbc:upperFluxBound="cobra_default_ub">
        <listOfReactants>
          <speciesReference species="M_atp_c" stoichiometry="1" constant="true"/>
          <speciesReference species="M_feenter_e" stoichiometry="1" constant="true"/>
          <speciesReference species="M_h2o_c" stoichiometry="1" constant="true"/>
        </listOfReactants>
        <listOfProducts>
          <speciesReference species="M_adp_c" stoichiometry="1" constant="true"/>
          <speciesReference species="M_feenter_c" stoichiometry="1" constant="true"/>
          <speciesReference species="M_h_c" stoichiometry="1" constant="true"/>
          <speciesReference species="M_pi_c" stoichiometry="1" constant="true"/>
        </listOfProducts>
        <fbc:geneProductAssociation>
          <fbc:and>
            <fbc:geneProductRef fbc:geneProduct="G_BAB_RS22455"/>
            <fbc:geneProductRef fbc:geneProduct="G_BAB_RS22460"/>
            <fbc:geneProductRef fbc:geneProduct="G_BAB_RS22465"/>
            <fbc:geneProductRef fbc:geneProduct="G_BAB_RS22470"/>
          </fbc:and>
        </fbc:geneProductAssociation>
      </reaction>
      <reaction id="R_ENTERche" name="ENTERche" reversible="false" fast="false" fbc:lowerFluxBound="cobra_0_bound" fbc:upperFluxBound="cobra_default_ub">
        <listOfReactants>
          <speciesReference species="M_enter_e" stoichiometry="1" constant="true"/>
          <speciesReference species="M_fe2_e" stoichiometry="1" constant="true"/>
        </listOfReactants>
        <listOfProducts>
          <speciesReference species="M_feenter_e" stoichiometry="1" constant="true"/>
        </listOfProducts>
      </reaction>
      <reaction id="R_FENTERche" name="FENTERche" reversible="false" fast="false" fbc:lowerFluxBound="cobra_0_bound" fbc:upperFluxBound="cobra_default_ub">
        <listOfReactants>
          <speciesReference species="M_feenter_c" stoichiometry="1" constant="true"/>
        </listOfReactants>
        <listOfProducts>
          <speciesReference species="M_enter_c" stoichiometry="1" constant="true"/>
          <speciesReference species="M_fe2_c" stoichiometry="1" constant="true"/>
        </listOfProducts>
      </reaction>
      <reaction metaid="meta_R_DAMPK" id="R_DAMPK" name="dAMP kinase" reversible="true" fast="false" fbc:lowerFluxBound="R_DAMPK_lower_bound" fbc:upperFluxBound="cobra_default_ub">
        <annotation>
          <rdf:RDF xmlns:rdf="http://www.w3.org/1999/02/22-rdf-syntax-ns#" xmlns:dcterms="http://purl.org/dc/terms/" xmlns:vCard="http://www.w3.org/2001/vcard-rdf/3.0#" xmlns:vCard4="http://www.w3.org/2006/vcard/ns#" xmlns:bqbiol="http://biomodels.net/biology-qualifiers/" xmlns:bqmodel="http://biomodels.net/model-qualifiers/">
            <rdf:Description rdf:about="#meta_R_DAMPK">
              <bqbiol:is>
                <rdf:Bag>
                  <rdf:li rdf:resource="https://identifiers.org/ec-code/2.7.4.3"/>
                </rdf:Bag>
              </bqbiol:is>
            </rdf:Description>
          </rdf:RDF>
        </annotation>
        <listOfReactants>
          <speciesReference species="M_atp_c" stoichiometry="1" constant="true"/>
          <speciesReference species="M_damp_c" stoichiometry="1" constant="true"/>
        </listOfReactants>
        <listOfProducts>
          <speciesReference species="M_adp_c" stoichiometry="1" constant="true"/>
          <speciesReference species="M_dadp_c" stoichiometry="1" constant="true"/>
        </listOfProducts>
        <fbc:geneProductAssociation>
          <fbc:or>
            <fbc:geneProductRef fbc:geneProduct="G_BAB_RS21815"/>
            <fbc:geneProductRef fbc:geneProduct="G_BAB_RS19480"/>
          </fbc:or>
        </fbc:geneProductAssociation>
      </reaction>
      <reaction metaid="meta_R_DAMPPH" id="R_DAMPPH" name="dAMP phosphatase" reversible="true" fast="false" fbc:lowerFluxBound="R_DAMPPH_lower_bound" fbc:upperFluxBound="cobra_default_ub">
        <annotation>
          <rdf:RDF xmlns:rdf="http://www.w3.org/1999/02/22-rdf-syntax-ns#" xmlns:dcterms="http://purl.org/dc/terms/" xmlns:vCard="http://www.w3.org/2001/vcard-rdf/3.0#" xmlns:vCard4="http://www.w3.org/2006/vcard/ns#" xmlns:bqbiol="http://biomodels.net/biology-qualifiers/" xmlns:bqmodel="http://biomodels.net/model-qualifiers/">
            <rdf:Description rdf:about="#meta_R_DAMPPH">
              <bqbiol:is>
                <rdf:Bag>
                  <rdf:li rdf:resource="https://identifiers.org/ec-code/3.1.3.5"/>
                </rdf:Bag>
              </bqbiol:is>
            </rdf:Description>
          </rdf:RDF>
        </annotation>
        <listOfReactants>
          <speciesReference species="M_damp_c" stoichiometry="1" constant="true"/>
          <speciesReference species="M_h2o_c" stoichiometry="1" constant="true"/>
        </listOfReactants>
        <listOfProducts>
          <speciesReference species="M_daddsn_c" stoichiometry="1" constant="true"/>
          <speciesReference species="M_pi_c" stoichiometry="1" constant="true"/>
        </listOfProducts>
        <fbc:geneProductAssociation>
          <fbc:or>
            <fbc:geneProductRef fbc:geneProduct="G_BAB_RS20250"/>
            <fbc:geneProductRef fbc:geneProduct="G_BAB_RS19215"/>
          </fbc:or>
        </fbc:geneProductAssociation>
      </reaction>
      <reaction id="R_SINK_daddsn_c" name="SINK Deoxyadenosine" reversible="false" fast="false" fbc:lowerFluxBound="cobra_0_bound" fbc:upperFluxBound="cobra_default_ub">
        <listOfReactants>
          <speciesReference species="M_daddsn_c" stoichiometry="1" constant="true"/>
        </listOfReactants>
      </reaction>
      <reaction metaid="meta_R_ADD" id="R_ADD" name="Adenine deaminase" reversible="false" fast="false" fbc:lowerFluxBound="cobra_0_bound" fbc:upperFluxBound="cobra_default_ub">
        <annotation>
          <rdf:RDF xmlns:rdf="http://www.w3.org/1999/02/22-rdf-syntax-ns#" xmlns:dcterms="http://purl.org/dc/terms/" xmlns:vCard="http://www.w3.org/2001/vcard-rdf/3.0#" xmlns:vCard4="http://www.w3.org/2006/vcard/ns#" xmlns:bqbiol="http://biomodels.net/biology-qualifiers/" xmlns:bqmodel="http://biomodels.net/model-qualifiers/">
            <rdf:Description rdf:about="#meta_R_ADD">
              <bqbiol:is>
                <rdf:Bag>
                  <rdf:li rdf:resource="https://identifiers.org/ec-code/3.5.4.2"/>
                </rdf:Bag>
              </bqbiol:is>
            </rdf:Description>
          </rdf:RDF>
        </annotation>
        <listOfReactants>
          <speciesReference species="M_ade_c" stoichiometry="1" constant="true"/>
          <speciesReference species="M_h2o_c" stoichiometry="1" constant="true"/>
          <speciesReference species="M_h_c" stoichiometry="1" constant="true"/>
        </listOfReactants>
        <listOfProducts>
          <speciesReference species="M_hxan_c" stoichiometry="1" constant="true"/>
          <speciesReference species="M_nh3_c" stoichiometry="1" constant="true"/>
        </listOfProducts>
        <fbc:geneProductAssociation>
          <fbc:geneProductRef fbc:geneProduct="G_BAB_RS29130"/>
        </fbc:geneProductAssociation>
      </reaction>
      <reaction metaid="meta_R_HXAND" id="R_HXAND" name="Hypoxanthine dehydrogenase" reversible="true" fast="false" fbc:lowerFluxBound="R_HXAND_lower_bound" fbc:upperFluxBound="cobra_default_ub">
        <annotation>
          <rdf:RDF xmlns:rdf="http://www.w3.org/1999/02/22-rdf-syntax-ns#" xmlns:dcterms="http://purl.org/dc/terms/" xmlns:vCard="http://www.w3.org/2001/vcard-rdf/3.0#" xmlns:vCard4="http://www.w3.org/2006/vcard/ns#" xmlns:bqbiol="http://biomodels.net/biology-qualifiers/" xmlns:bqmodel="http://biomodels.net/model-qualifiers/">
            <rdf:Description rdf:about="#meta_R_HXAND">
              <bqbiol:is>
                <rdf:Bag>
                  <rdf:li rdf:resource="https://identifiers.org/ec-code/1.17.1.4"/>
                </rdf:Bag>
              </bqbiol:is>
            </rdf:Description>
          </rdf:RDF>
        </annotation>
        <listOfReactants>
          <speciesReference species="M_h2o_c" stoichiometry="1" constant="true"/>
          <speciesReference species="M_hxan_c" stoichiometry="1" constant="true"/>
          <speciesReference species="M_nad_c" stoichiometry="1" constant="true"/>
        </listOfReactants>
        <listOfProducts>
          <speciesReference species="M_h_c" stoichiometry="1" constant="true"/>
          <speciesReference species="M_nadh_c" stoichiometry="1" constant="true"/>
          <speciesReference species="M_xan_c" stoichiometry="1" constant="true"/>
        </listOfProducts>
        <fbc:geneProductAssociation>
          <fbc:or>
            <fbc:and>
              <fbc:geneProductRef fbc:geneProduct="G_BAB_RS17735"/>
              <fbc:geneProductRef fbc:geneProduct="G_BAB_RS17740"/>
            </fbc:and>
            <fbc:and>
              <fbc:geneProductRef fbc:geneProduct="G_BAB_RS17735"/>
              <fbc:geneProductRef fbc:geneProduct="G_BAB_RS17740"/>
            </fbc:and>
          </fbc:or>
        </fbc:geneProductAssociation>
      </reaction>
      <reaction metaid="meta_R_AMPPRT" id="R_AMPPRT" name="AMP phosphoribosyltransferase" reversible="true" fast="false" fbc:lowerFluxBound="R_AMPPRT_lower_bound" fbc:upperFluxBound="cobra_default_ub">
        <annotation>
          <rdf:RDF xmlns:rdf="http://www.w3.org/1999/02/22-rdf-syntax-ns#" xmlns:dcterms="http://purl.org/dc/terms/" xmlns:vCard="http://www.w3.org/2001/vcard-rdf/3.0#" xmlns:vCard4="http://www.w3.org/2006/vcard/ns#" xmlns:bqbiol="http://biomodels.net/biology-qualifiers/" xmlns:bqmodel="http://biomodels.net/model-qualifiers/">
            <rdf:Description rdf:about="#meta_R_AMPPRT">
              <bqbiol:is>
                <rdf:Bag>
                  <rdf:li rdf:resource="https://identifiers.org/ec-code/2.4.2.7"/>
                </rdf:Bag>
              </bqbiol:is>
            </rdf:Description>
          </rdf:RDF>
        </annotation>
        <listOfReactants>
          <speciesReference species="M_ade_c" stoichiometry="1" constant="true"/>
          <speciesReference species="M_prpp_c" stoichiometry="1" constant="true"/>
        </listOfReactants>
        <listOfProducts>
          <speciesReference species="M_amp_c" stoichiometry="1" constant="true"/>
          <speciesReference species="M_ppi_c" stoichiometry="1" constant="true"/>
        </listOfProducts>
        <fbc:geneProductAssociation>
          <fbc:geneProductRef fbc:geneProduct="G_BAB_RS23340"/>
        </fbc:geneProductAssociation>
      </reaction>
      <reaction metaid="meta_R_AMPPRH" id="R_AMPPRH" name="AMP phosphoribohydrolase" reversible="false" fast="false" fbc:lowerFluxBound="cobra_0_bound" fbc:upperFluxBound="cobra_default_ub">
        <annotation>
          <rdf:RDF xmlns:rdf="http://www.w3.org/1999/02/22-rdf-syntax-ns#" xmlns:dcterms="http://purl.org/dc/terms/" xmlns:vCard="http://www.w3.org/2001/vcard-rdf/3.0#" xmlns:vCard4="http://www.w3.org/2006/vcard/ns#" xmlns:bqbiol="http://biomodels.net/biology-qualifiers/" xmlns:bqmodel="http://biomodels.net/model-qualifiers/">
            <rdf:Description rdf:about="#meta_R_AMPPRH">
              <bqbiol:is>
                <rdf:Bag>
                  <rdf:li rdf:resource="https://identifiers.org/ec-code/3.2.2.4"/>
                </rdf:Bag>
              </bqbiol:is>
            </rdf:Description>
          </rdf:RDF>
        </annotation>
        <listOfReactants>
          <speciesReference species="M_amp_c" stoichiometry="1" constant="true"/>
          <speciesReference species="M_h2o_c" stoichiometry="1" constant="true"/>
        </listOfReactants>
        <listOfProducts>
          <speciesReference species="M_ade_c" stoichiometry="1" constant="true"/>
          <speciesReference species="M_r5p_c" stoichiometry="1" constant="true"/>
        </listOfProducts>
        <fbc:geneProductAssociation>
          <fbc:geneProductRef fbc:geneProduct="G_BAB_RS19030"/>
        </fbc:geneProductAssociation>
      </reaction>
      <reaction metaid="meta_R_AMPPP" id="R_AMPPP" name="AMP phophatase" reversible="false" fast="false" fbc:lowerFluxBound="cobra_0_bound" fbc:upperFluxBound="cobra_default_ub">
        <annotation>
          <rdf:RDF xmlns:rdf="http://www.w3.org/1999/02/22-rdf-syntax-ns#" xmlns:dcterms="http://purl.org/dc/terms/" xmlns:vCard="http://www.w3.org/2001/vcard-rdf/3.0#" xmlns:vCard4="http://www.w3.org/2006/vcard/ns#" xmlns:bqbiol="http://biomodels.net/biology-qualifiers/" xmlns:bqmodel="http://biomodels.net/model-qualifiers/">
            <rdf:Description rdf:about="#meta_R_AMPPP">
              <bqbiol:is>
                <rdf:Bag>
                  <rdf:li rdf:resource="https://identifiers.org/ec-code/3.1.3.5"/>
                </rdf:Bag>
              </bqbiol:is>
            </rdf:Description>
          </rdf:RDF>
        </annotation>
        <listOfReactants>
          <speciesReference species="M_amp_c" stoichiometry="1" constant="true"/>
          <speciesReference species="M_h2o_c" stoichiometry="1" constant="true"/>
        </listOfReactants>
        <listOfProducts>
          <speciesReference species="M_adn_c" stoichiometry="1" constant="true"/>
          <speciesReference species="M_pi_c" stoichiometry="1" constant="true"/>
        </listOfProducts>
        <fbc:geneProductAssociation>
          <fbc:geneProductRef fbc:geneProduct="G_BAB_RS20250"/>
        </fbc:geneProductAssociation>
      </reaction>
      <reaction metaid="meta_R_ADNUC" id="R_ADNUC" name="Adenosine ribohydrolase" reversible="false" fast="false" fbc:lowerFluxBound="cobra_0_bound" fbc:upperFluxBound="cobra_default_ub">
        <annotation>
          <rdf:RDF xmlns:rdf="http://www.w3.org/1999/02/22-rdf-syntax-ns#" xmlns:dcterms="http://purl.org/dc/terms/" xmlns:vCard="http://www.w3.org/2001/vcard-rdf/3.0#" xmlns:vCard4="http://www.w3.org/2006/vcard/ns#" xmlns:bqbiol="http://biomodels.net/biology-qualifiers/" xmlns:bqmodel="http://biomodels.net/model-qualifiers/">
            <rdf:Description rdf:about="#meta_R_ADNUC">
              <bqbiol:is>
                <rdf:Bag>
                  <rdf:li rdf:resource="https://identifiers.org/ec-code/2.4.2.1"/>
                </rdf:Bag>
              </bqbiol:is>
            </rdf:Description>
          </rdf:RDF>
        </annotation>
        <listOfReactants>
          <speciesReference species="M_adn_c" stoichiometry="1" constant="true"/>
          <speciesReference species="M_h2o_c" stoichiometry="1" constant="true"/>
        </listOfReactants>
        <listOfProducts>
          <speciesReference species="M_ade_c" stoichiometry="1" constant="true"/>
          <speciesReference species="M_rib__D_c" stoichiometry="1" constant="true"/>
        </listOfProducts>
        <fbc:geneProductAssociation>
          <fbc:geneProductRef fbc:geneProduct="G_BAB_RS26390"/>
        </fbc:geneProductAssociation>
      </reaction>
      <reaction metaid="meta_R_HXPRT" id="R_HXPRT" name="Hypoxanthine phosphoribosyltransferase" reversible="false" fast="false" fbc:lowerFluxBound="cobra_0_bound" fbc:upperFluxBound="cobra_default_ub">
        <annotation>
          <rdf:RDF xmlns:rdf="http://www.w3.org/1999/02/22-rdf-syntax-ns#" xmlns:dcterms="http://purl.org/dc/terms/" xmlns:vCard="http://www.w3.org/2001/vcard-rdf/3.0#" xmlns:vCard4="http://www.w3.org/2006/vcard/ns#" xmlns:bqbiol="http://biomodels.net/biology-qualifiers/" xmlns:bqmodel="http://biomodels.net/model-qualifiers/">
            <rdf:Description rdf:about="#meta_R_HXPRT">
              <bqbiol:is>
                <rdf:Bag>
                  <rdf:li rdf:resource="https://identifiers.org/ec-code/2.4.2.8"/>
                </rdf:Bag>
              </bqbiol:is>
            </rdf:Description>
          </rdf:RDF>
        </annotation>
        <listOfReactants>
          <speciesReference species="M_hxan_c" stoichiometry="1" constant="true"/>
          <speciesReference species="M_prpp_c" stoichiometry="1" constant="true"/>
        </listOfReactants>
        <listOfProducts>
          <speciesReference species="M_imp_c" stoichiometry="1" constant="true"/>
          <speciesReference species="M_ppi_c" stoichiometry="1" constant="true"/>
        </listOfProducts>
        <fbc:geneProductAssociation>
          <fbc:geneProductRef fbc:geneProduct="G_BAB_RS25395"/>
        </fbc:geneProductAssociation>
      </reaction>
      <reaction metaid="meta_R_NTD11" id="R_NTD11" name="IMP phosphatase" reversible="false" fast="false" fbc:lowerFluxBound="cobra_0_bound" fbc:upperFluxBound="cobra_default_ub">
        <annotation>
          <rdf:RDF xmlns:rdf="http://www.w3.org/1999/02/22-rdf-syntax-ns#" xmlns:dcterms="http://purl.org/dc/terms/" xmlns:vCard="http://www.w3.org/2001/vcard-rdf/3.0#" xmlns:vCard4="http://www.w3.org/2006/vcard/ns#" xmlns:bqbiol="http://biomodels.net/biology-qualifiers/" xmlns:bqmodel="http://biomodels.net/model-qualifiers/">
            <rdf:Description rdf:about="#meta_R_NTD11">
              <bqbiol:is>
                <rdf:Bag>
                  <rdf:li rdf:resource="https://identifiers.org/ec-code/3.1.3.5"/>
                </rdf:Bag>
              </bqbiol:is>
            </rdf:Description>
          </rdf:RDF>
        </annotation>
        <listOfReactants>
          <speciesReference species="M_h2o_c" stoichiometry="1" constant="true"/>
          <speciesReference species="M_imp_c" stoichiometry="1" constant="true"/>
        </listOfReactants>
        <listOfProducts>
          <speciesReference species="M_ins_c" stoichiometry="1" constant="true"/>
          <speciesReference species="M_pi_c" stoichiometry="1" constant="true"/>
        </listOfProducts>
        <fbc:geneProductAssociation>
          <fbc:geneProductRef fbc:geneProduct="G_BAB_RS20250"/>
        </fbc:geneProductAssociation>
      </reaction>
      <reaction metaid="meta_R_DGK1" id="R_DGK1" name="dGMP kinase" reversible="false" fast="false" fbc:lowerFluxBound="cobra_0_bound" fbc:upperFluxBound="cobra_default_ub">
        <annotation>
          <rdf:RDF xmlns:rdf="http://www.w3.org/1999/02/22-rdf-syntax-ns#" xmlns:dcterms="http://purl.org/dc/terms/" xmlns:vCard="http://www.w3.org/2001/vcard-rdf/3.0#" xmlns:vCard4="http://www.w3.org/2006/vcard/ns#" xmlns:bqbiol="http://biomodels.net/biology-qualifiers/" xmlns:bqmodel="http://biomodels.net/model-qualifiers/">
            <rdf:Description rdf:about="#meta_R_DGK1">
              <bqbiol:is>
                <rdf:Bag>
                  <rdf:li rdf:resource="https://identifiers.org/ec-code/2.7.4.8"/>
                </rdf:Bag>
              </bqbiol:is>
            </rdf:Description>
          </rdf:RDF>
        </annotation>
        <listOfReactants>
          <speciesReference species="M_atp_c" stoichiometry="1" constant="true"/>
          <speciesReference species="M_dgmp_c" stoichiometry="1" constant="true"/>
        </listOfReactants>
        <listOfProducts>
          <speciesReference species="M_adp_c" stoichiometry="1" constant="true"/>
          <speciesReference species="M_dgdp_c" stoichiometry="1" constant="true"/>
        </listOfProducts>
        <fbc:geneProductAssociation>
          <fbc:geneProductRef fbc:geneProduct="G_BAB_RS18250"/>
        </fbc:geneProductAssociation>
      </reaction>
      <reaction metaid="meta_R_NTD8" id="R_NTD8" name="dGMP Phosphatase" reversible="false" fast="false" fbc:lowerFluxBound="cobra_0_bound" fbc:upperFluxBound="cobra_default_ub">
        <annotation>
          <rdf:RDF xmlns:rdf="http://www.w3.org/1999/02/22-rdf-syntax-ns#" xmlns:dcterms="http://purl.org/dc/terms/" xmlns:vCard="http://www.w3.org/2001/vcard-rdf/3.0#" xmlns:vCard4="http://www.w3.org/2006/vcard/ns#" xmlns:bqbiol="http://biomodels.net/biology-qualifiers/" xmlns:bqmodel="http://biomodels.net/model-qualifiers/">
            <rdf:Description rdf:about="#meta_R_NTD8">
              <bqbiol:is>
                <rdf:Bag>
                  <rdf:li rdf:resource="https://identifiers.org/ec-code/3.1.3.5"/>
                </rdf:Bag>
              </bqbiol:is>
            </rdf:Description>
          </rdf:RDF>
        </annotation>
        <listOfReactants>
          <speciesReference species="M_dgmp_c" stoichiometry="1" constant="true"/>
          <speciesReference species="M_h2o_c" stoichiometry="1" constant="true"/>
        </listOfReactants>
        <listOfProducts>
          <speciesReference species="M_dgsn_c" stoichiometry="1" constant="true"/>
          <speciesReference species="M_pi_c" stoichiometry="1" constant="true"/>
        </listOfProducts>
        <fbc:geneProductAssociation>
          <fbc:or>
            <fbc:geneProductRef fbc:geneProduct="G_BAB_RS20250"/>
            <fbc:geneProductRef fbc:geneProduct="G_BAB_RS19215"/>
          </fbc:or>
        </fbc:geneProductAssociation>
      </reaction>
      <reaction id="R_SINK_dgsn_c" name="SINK Deoxyguanosine" reversible="false" fast="false" fbc:lowerFluxBound="cobra_0_bound" fbc:upperFluxBound="cobra_default_ub">
        <listOfReactants>
          <speciesReference species="M_dgsn_c" stoichiometry="1" constant="true"/>
        </listOfReactants>
      </reaction>
      <reaction metaid="meta_R_GUAD" id="R_GUAD" name="Guanine deaminase" reversible="false" fast="false" fbc:lowerFluxBound="cobra_0_bound" fbc:upperFluxBound="cobra_default_ub">
        <annotation>
          <rdf:RDF xmlns:rdf="http://www.w3.org/1999/02/22-rdf-syntax-ns#" xmlns:dcterms="http://purl.org/dc/terms/" xmlns:vCard="http://www.w3.org/2001/vcard-rdf/3.0#" xmlns:vCard4="http://www.w3.org/2006/vcard/ns#" xmlns:bqbiol="http://biomodels.net/biology-qualifiers/" xmlns:bqmodel="http://biomodels.net/model-qualifiers/">
            <rdf:Description rdf:about="#meta_R_GUAD">
              <bqbiol:is>
                <rdf:Bag>
                  <rdf:li rdf:resource="https://identifiers.org/ec-code/3.5.4.3"/>
                </rdf:Bag>
              </bqbiol:is>
            </rdf:Description>
          </rdf:RDF>
        </annotation>
        <listOfReactants>
          <speciesReference species="M_gua_c" stoichiometry="1" constant="true"/>
          <speciesReference species="M_h2o_c" stoichiometry="1" constant="true"/>
          <speciesReference species="M_h_c" stoichiometry="1" constant="true"/>
        </listOfReactants>
        <listOfProducts>
          <speciesReference species="M_nh3_c" stoichiometry="1" constant="true"/>
          <speciesReference species="M_xan_c" stoichiometry="1" constant="true"/>
        </listOfProducts>
        <fbc:geneProductAssociation>
          <fbc:or>
            <fbc:geneProductRef fbc:geneProduct="G_BAB_RS17760"/>
            <fbc:geneProductRef fbc:geneProduct="G_BAB_RS17760"/>
          </fbc:or>
        </fbc:geneProductAssociation>
      </reaction>
      <reaction metaid="meta_R_GMPPPT" id="R_GMPPPT" name="GMP phosphatase" reversible="false" fast="false" fbc:lowerFluxBound="cobra_0_bound" fbc:upperFluxBound="cobra_default_ub">
        <annotation>
          <rdf:RDF xmlns:rdf="http://www.w3.org/1999/02/22-rdf-syntax-ns#" xmlns:dcterms="http://purl.org/dc/terms/" xmlns:vCard="http://www.w3.org/2001/vcard-rdf/3.0#" xmlns:vCard4="http://www.w3.org/2006/vcard/ns#" xmlns:bqbiol="http://biomodels.net/biology-qualifiers/" xmlns:bqmodel="http://biomodels.net/model-qualifiers/">
            <rdf:Description rdf:about="#meta_R_GMPPPT">
              <bqbiol:is>
                <rdf:Bag>
                  <rdf:li rdf:resource="https://identifiers.org/ec-code/3.1.3.5"/>
                </rdf:Bag>
              </bqbiol:is>
            </rdf:Description>
          </rdf:RDF>
        </annotation>
        <listOfReactants>
          <speciesReference species="M_gmp_c" stoichiometry="1" constant="true"/>
          <speciesReference species="M_h2o_c" stoichiometry="1" constant="true"/>
        </listOfReactants>
        <listOfProducts>
          <speciesReference species="M_gsn_c" stoichiometry="1" constant="true"/>
          <speciesReference species="M_pi_c" stoichiometry="1" constant="true"/>
        </listOfProducts>
        <fbc:geneProductAssociation>
          <fbc:geneProductRef fbc:geneProduct="G_BAB_RS20250"/>
        </fbc:geneProductAssociation>
      </reaction>
      <reaction metaid="meta_R_GUAPRT" id="R_GUAPRT" name="GMP phosphoribosyltransferase" reversible="false" fast="false" fbc:lowerFluxBound="cobra_0_bound" fbc:upperFluxBound="cobra_default_ub">
        <annotation>
          <rdf:RDF xmlns:rdf="http://www.w3.org/1999/02/22-rdf-syntax-ns#" xmlns:dcterms="http://purl.org/dc/terms/" xmlns:vCard="http://www.w3.org/2001/vcard-rdf/3.0#" xmlns:vCard4="http://www.w3.org/2006/vcard/ns#" xmlns:bqbiol="http://biomodels.net/biology-qualifiers/" xmlns:bqmodel="http://biomodels.net/model-qualifiers/">
            <rdf:Description rdf:about="#meta_R_GUAPRT">
              <bqbiol:is>
                <rdf:Bag>
                  <rdf:li rdf:resource="https://identifiers.org/ec-code/2.4.2.22"/>
                </rdf:Bag>
              </bqbiol:is>
            </rdf:Description>
          </rdf:RDF>
        </annotation>
        <listOfReactants>
          <speciesReference species="M_gua_c" stoichiometry="1" constant="true"/>
          <speciesReference species="M_prpp_c" stoichiometry="1" constant="true"/>
        </listOfReactants>
        <listOfProducts>
          <speciesReference species="M_gmp_c" stoichiometry="1" constant="true"/>
          <speciesReference species="M_ppi_c" stoichiometry="1" constant="true"/>
        </listOfProducts>
        <fbc:geneProductAssociation>
          <fbc:or>
            <fbc:geneProductRef fbc:geneProduct="G_BAB_RS21025"/>
            <fbc:geneProductRef fbc:geneProduct="G_BAB_RS25395"/>
          </fbc:or>
        </fbc:geneProductAssociation>
      </reaction>
      <reaction metaid="meta_R_GNNUC" id="R_GNNUC" name="Guanosine ribohydrolase" reversible="false" fast="false" fbc:lowerFluxBound="cobra_0_bound" fbc:upperFluxBound="cobra_default_ub">
        <annotation>
          <rdf:RDF xmlns:rdf="http://www.w3.org/1999/02/22-rdf-syntax-ns#" xmlns:dcterms="http://purl.org/dc/terms/" xmlns:vCard="http://www.w3.org/2001/vcard-rdf/3.0#" xmlns:vCard4="http://www.w3.org/2006/vcard/ns#" xmlns:bqbiol="http://biomodels.net/biology-qualifiers/" xmlns:bqmodel="http://biomodels.net/model-qualifiers/">
            <rdf:Description rdf:about="#meta_R_GNNUC">
              <bqbiol:is>
                <rdf:Bag>
                  <rdf:li rdf:resource="https://identifiers.org/ec-code/3.2.2.8"/>
                </rdf:Bag>
              </bqbiol:is>
            </rdf:Description>
          </rdf:RDF>
        </annotation>
        <listOfReactants>
          <speciesReference species="M_gsn_c" stoichiometry="1" constant="true"/>
          <speciesReference species="M_h2o_c" stoichiometry="1" constant="true"/>
        </listOfReactants>
        <listOfProducts>
          <speciesReference species="M_gua_c" stoichiometry="1" constant="true"/>
          <speciesReference species="M_rib__D_c" stoichiometry="1" constant="true"/>
        </listOfProducts>
        <fbc:geneProductAssociation>
          <fbc:geneProductRef fbc:geneProduct="G_BAB_RS26390"/>
        </fbc:geneProductAssociation>
      </reaction>
      <reaction metaid="meta_R_XPPT" id="R_XPPT" name="Xanthine phosphoribosyltransferase" reversible="false" fast="false" fbc:lowerFluxBound="cobra_0_bound" fbc:upperFluxBound="cobra_default_ub">
        <annotation>
          <rdf:RDF xmlns:rdf="http://www.w3.org/1999/02/22-rdf-syntax-ns#" xmlns:dcterms="http://purl.org/dc/terms/" xmlns:vCard="http://www.w3.org/2001/vcard-rdf/3.0#" xmlns:vCard4="http://www.w3.org/2006/vcard/ns#" xmlns:bqbiol="http://biomodels.net/biology-qualifiers/" xmlns:bqmodel="http://biomodels.net/model-qualifiers/">
            <rdf:Description rdf:about="#meta_R_XPPT">
              <bqbiol:is>
                <rdf:Bag>
                  <rdf:li rdf:resource="https://identifiers.org/ec-code/2.4.2.22"/>
                </rdf:Bag>
              </bqbiol:is>
            </rdf:Description>
          </rdf:RDF>
        </annotation>
        <listOfReactants>
          <speciesReference species="M_prpp_c" stoichiometry="1" constant="true"/>
          <speciesReference species="M_xan_c" stoichiometry="1" constant="true"/>
        </listOfReactants>
        <listOfProducts>
          <speciesReference species="M_ppi_c" stoichiometry="1" constant="true"/>
          <speciesReference species="M_xmp_c" stoichiometry="1" constant="true"/>
        </listOfProducts>
        <fbc:geneProductAssociation>
          <fbc:or>
            <fbc:geneProductRef fbc:geneProduct="G_BAB_RS21025"/>
            <fbc:geneProductRef fbc:geneProduct="G_BAB_RS25395"/>
          </fbc:or>
        </fbc:geneProductAssociation>
      </reaction>
      <reaction metaid="meta_R_NTD10" id="R_NTD10" name="XMP phosphatase" reversible="false" fast="false" fbc:lowerFluxBound="cobra_0_bound" fbc:upperFluxBound="cobra_default_ub">
        <annotation>
          <rdf:RDF xmlns:rdf="http://www.w3.org/1999/02/22-rdf-syntax-ns#" xmlns:dcterms="http://purl.org/dc/terms/" xmlns:vCard="http://www.w3.org/2001/vcard-rdf/3.0#" xmlns:vCard4="http://www.w3.org/2006/vcard/ns#" xmlns:bqbiol="http://biomodels.net/biology-qualifiers/" xmlns:bqmodel="http://biomodels.net/model-qualifiers/">
            <rdf:Description rdf:about="#meta_R_NTD10">
              <bqbiol:is>
                <rdf:Bag>
                  <rdf:li rdf:resource="https://identifiers.org/ec-code/3.1.3.5"/>
                </rdf:Bag>
              </bqbiol:is>
            </rdf:Description>
          </rdf:RDF>
        </annotation>
        <listOfReactants>
          <speciesReference species="M_h2o_c" stoichiometry="1" constant="true"/>
          <speciesReference species="M_xmp_c" stoichiometry="1" constant="true"/>
        </listOfReactants>
        <listOfProducts>
          <speciesReference species="M_pi_c" stoichiometry="1" constant="true"/>
          <speciesReference species="M_xtsn_c" stoichiometry="1" constant="true"/>
        </listOfProducts>
        <fbc:geneProductAssociation>
          <fbc:geneProductRef fbc:geneProduct="G_BAB_RS20250"/>
        </fbc:geneProductAssociation>
      </reaction>
      <reaction metaid="meta_R_XTSNH" id="R_XTSNH" name="Xanthosine ribohydrolase" reversible="false" fast="false" fbc:lowerFluxBound="cobra_0_bound" fbc:upperFluxBound="cobra_default_ub">
        <annotation>
          <rdf:RDF xmlns:rdf="http://www.w3.org/1999/02/22-rdf-syntax-ns#" xmlns:dcterms="http://purl.org/dc/terms/" xmlns:vCard="http://www.w3.org/2001/vcard-rdf/3.0#" xmlns:vCard4="http://www.w3.org/2006/vcard/ns#" xmlns:bqbiol="http://biomodels.net/biology-qualifiers/" xmlns:bqmodel="http://biomodels.net/model-qualifiers/">
            <rdf:Description rdf:about="#meta_R_XTSNH">
              <bqbiol:is>
                <rdf:Bag>
                  <rdf:li rdf:resource="https://identifiers.org/ec-code/3.2.2.8"/>
                </rdf:Bag>
              </bqbiol:is>
            </rdf:Description>
          </rdf:RDF>
        </annotation>
        <listOfReactants>
          <speciesReference species="M_h2o_c" stoichiometry="1" constant="true"/>
          <speciesReference species="M_xtsn_c" stoichiometry="1" constant="true"/>
        </listOfReactants>
        <listOfProducts>
          <speciesReference species="M_rib__D_c" stoichiometry="1" constant="true"/>
          <speciesReference species="M_xan_c" stoichiometry="1" constant="true"/>
        </listOfProducts>
        <fbc:geneProductAssociation>
          <fbc:geneProductRef fbc:geneProduct="G_BAB_RS26390"/>
        </fbc:geneProductAssociation>
      </reaction>
      <reaction metaid="meta_R_XAND" id="R_XAND" name="Xanthine dehydrogenase" reversible="false" fast="false" fbc:lowerFluxBound="cobra_0_bound" fbc:upperFluxBound="cobra_default_ub">
        <annotation>
          <rdf:RDF xmlns:rdf="http://www.w3.org/1999/02/22-rdf-syntax-ns#" xmlns:dcterms="http://purl.org/dc/terms/" xmlns:vCard="http://www.w3.org/2001/vcard-rdf/3.0#" xmlns:vCard4="http://www.w3.org/2006/vcard/ns#" xmlns:bqbiol="http://biomodels.net/biology-qualifiers/" xmlns:bqmodel="http://biomodels.net/model-qualifiers/">
            <rdf:Description rdf:about="#meta_R_XAND">
              <bqbiol:is>
                <rdf:Bag>
                  <rdf:li rdf:resource="https://identifiers.org/ec-code/1.17.1.4"/>
                </rdf:Bag>
              </bqbiol:is>
            </rdf:Description>
          </rdf:RDF>
        </annotation>
        <listOfReactants>
          <speciesReference species="M_h2o_c" stoichiometry="1" constant="true"/>
          <speciesReference species="M_nad_c" stoichiometry="1" constant="true"/>
          <speciesReference species="M_xan_c" stoichiometry="1" constant="true"/>
        </listOfReactants>
        <listOfProducts>
          <speciesReference species="M_h_c" stoichiometry="1" constant="true"/>
          <speciesReference species="M_nadh_c" stoichiometry="1" constant="true"/>
          <speciesReference species="M_urate_c" stoichiometry="1" constant="true"/>
        </listOfProducts>
        <fbc:geneProductAssociation>
          <fbc:or>
            <fbc:and>
              <fbc:geneProductRef fbc:geneProduct="G_BAB_RS17735"/>
              <fbc:geneProductRef fbc:geneProduct="G_BAB_RS17740"/>
            </fbc:and>
            <fbc:and>
              <fbc:geneProductRef fbc:geneProduct="G_BAB_RS17735"/>
              <fbc:geneProductRef fbc:geneProduct="G_BAB_RS17740"/>
            </fbc:and>
          </fbc:or>
        </fbc:geneProductAssociation>
      </reaction>
      <reaction metaid="meta_R_URAHYD" id="R_URAHYD" name="Urate hydroxylase" reversible="false" fast="false" fbc:lowerFluxBound="cobra_0_bound" fbc:upperFluxBound="cobra_default_ub">
        <annotation>
          <rdf:RDF xmlns:rdf="http://www.w3.org/1999/02/22-rdf-syntax-ns#" xmlns:dcterms="http://purl.org/dc/terms/" xmlns:vCard="http://www.w3.org/2001/vcard-rdf/3.0#" xmlns:vCard4="http://www.w3.org/2006/vcard/ns#" xmlns:bqbiol="http://biomodels.net/biology-qualifiers/" xmlns:bqmodel="http://biomodels.net/model-qualifiers/">
            <rdf:Description rdf:about="#meta_R_URAHYD">
              <bqbiol:is>
                <rdf:Bag>
                  <rdf:li rdf:resource="https://identifiers.org/ec-code/1.7.3.3"/>
                </rdf:Bag>
              </bqbiol:is>
            </rdf:Description>
          </rdf:RDF>
        </annotation>
        <listOfReactants>
          <speciesReference species="M_h2o_c" stoichiometry="1" constant="true"/>
          <speciesReference species="M_o2_c" stoichiometry="1" constant="true"/>
          <speciesReference species="M_urate_c" stoichiometry="1" constant="true"/>
        </listOfReactants>
        <listOfProducts>
          <speciesReference species="M_5hiu_c" stoichiometry="1" constant="true"/>
          <speciesReference species="M_h2o2_c" stoichiometry="1" constant="true"/>
        </listOfProducts>
        <fbc:geneProductAssociation>
          <fbc:geneProductRef fbc:geneProduct="G_BAB_RS17725"/>
        </fbc:geneProductAssociation>
      </reaction>
      <reaction metaid="meta_R_HIUH" id="R_HIUH" name="hydroxyisourate hydrolase" reversible="false" fast="false" fbc:lowerFluxBound="cobra_0_bound" fbc:upperFluxBound="cobra_default_ub">
        <annotation>
          <rdf:RDF xmlns:rdf="http://www.w3.org/1999/02/22-rdf-syntax-ns#" xmlns:dcterms="http://purl.org/dc/terms/" xmlns:vCard="http://www.w3.org/2001/vcard-rdf/3.0#" xmlns:vCard4="http://www.w3.org/2006/vcard/ns#" xmlns:bqbiol="http://biomodels.net/biology-qualifiers/" xmlns:bqmodel="http://biomodels.net/model-qualifiers/">
            <rdf:Description rdf:about="#meta_R_HIUH">
              <bqbiol:is>
                <rdf:Bag>
                  <rdf:li rdf:resource="https://identifiers.org/ec-code/3.5.2.17"/>
                </rdf:Bag>
              </bqbiol:is>
            </rdf:Description>
          </rdf:RDF>
        </annotation>
        <listOfReactants>
          <speciesReference species="M_5hiu_c" stoichiometry="1" constant="true"/>
          <speciesReference species="M_h2o_c" stoichiometry="1" constant="true"/>
        </listOfReactants>
        <listOfProducts>
          <speciesReference species="M_5houdic_c" stoichiometry="1" constant="true"/>
          <speciesReference species="M_h_c" stoichiometry="1" constant="true"/>
        </listOfProducts>
        <fbc:geneProductAssociation>
          <fbc:geneProductRef fbc:geneProduct="G_BAB_RS18455"/>
        </fbc:geneProductAssociation>
      </reaction>
      <reaction metaid="meta_R_OHCUS" id="R_OHCUS" name="2-oxo-4-hydroxy-4-carboxy-5-ureidoimidazoline decarboxylase" reversible="false" fast="false" fbc:lowerFluxBound="cobra_0_bound" fbc:upperFluxBound="cobra_default_ub">
        <annotation>
          <rdf:RDF xmlns:rdf="http://www.w3.org/1999/02/22-rdf-syntax-ns#" xmlns:dcterms="http://purl.org/dc/terms/" xmlns:vCard="http://www.w3.org/2001/vcard-rdf/3.0#" xmlns:vCard4="http://www.w3.org/2006/vcard/ns#" xmlns:bqbiol="http://biomodels.net/biology-qualifiers/" xmlns:bqmodel="http://biomodels.net/model-qualifiers/">
            <rdf:Description rdf:about="#meta_R_OHCUS">
              <bqbiol:is>
                <rdf:Bag>
                  <rdf:li rdf:resource="https://identifiers.org/ec-code/4.1.1.97"/>
                </rdf:Bag>
              </bqbiol:is>
            </rdf:Description>
          </rdf:RDF>
        </annotation>
        <listOfReactants>
          <speciesReference species="M_5houdic_c" stoichiometry="1" constant="true"/>
          <speciesReference species="M_h_c" stoichiometry="1" constant="true"/>
        </listOfReactants>
        <listOfProducts>
          <speciesReference species="M_alltn_c" stoichiometry="1" constant="true"/>
          <speciesReference species="M_co2_c" stoichiometry="1" constant="true"/>
        </listOfProducts>
        <fbc:geneProductAssociation>
          <fbc:geneProductRef fbc:geneProduct="G_BAB_RS17725"/>
        </fbc:geneProductAssociation>
      </reaction>
      <reaction id="R_SINK_alltn_c" name="R_SINK alltn" reversible="false" fast="false" fbc:lowerFluxBound="cobra_0_bound" fbc:upperFluxBound="cobra_default_ub">
        <listOfReactants>
          <speciesReference species="M_alltn_c" stoichiometry="1" constant="true"/>
        </listOfReactants>
      </reaction>
      <reaction metaid="meta_R_UREA" id="R_UREA" name="Urease" reversible="false" fast="false" fbc:lowerFluxBound="cobra_0_bound" fbc:upperFluxBound="cobra_default_ub">
        <annotation>
          <rdf:RDF xmlns:rdf="http://www.w3.org/1999/02/22-rdf-syntax-ns#" xmlns:dcterms="http://purl.org/dc/terms/" xmlns:vCard="http://www.w3.org/2001/vcard-rdf/3.0#" xmlns:vCard4="http://www.w3.org/2006/vcard/ns#" xmlns:bqbiol="http://biomodels.net/biology-qualifiers/" xmlns:bqmodel="http://biomodels.net/model-qualifiers/">
            <rdf:Description rdf:about="#meta_R_UREA">
              <bqbiol:is>
                <rdf:Bag>
                  <rdf:li rdf:resource="https://identifiers.org/ec-code/3.5.1.5"/>
                </rdf:Bag>
              </bqbiol:is>
            </rdf:Description>
          </rdf:RDF>
        </annotation>
        <listOfReactants>
          <speciesReference species="M_h2o_c" stoichiometry="1" constant="true"/>
          <speciesReference species="M_h_c" stoichiometry="2" constant="true"/>
          <speciesReference species="M_urea_c" stoichiometry="1" constant="true"/>
        </listOfReactants>
        <listOfProducts>
          <speciesReference species="M_co2_c" stoichiometry="1" constant="true"/>
          <speciesReference species="M_nh3_c" stoichiometry="2" constant="true"/>
        </listOfProducts>
        <fbc:geneProductAssociation>
          <fbc:and>
            <fbc:geneProductRef fbc:geneProduct="G_BAB_RS17345"/>
            <fbc:geneProductRef fbc:geneProduct="G_BAB_RS17355"/>
            <fbc:geneProductRef fbc:geneProduct="G_BAB_RS17360"/>
            <fbc:geneProductRef fbc:geneProduct="G_BAB_RS22495"/>
            <fbc:geneProductRef fbc:geneProduct="G_BAB_RS22500"/>
            <fbc:geneProductRef fbc:geneProduct="G_BAB_RS22505"/>
          </fbc:and>
        </fbc:geneProductAssociation>
      </reaction>
      <reaction metaid="meta_R_CARODIPEP" id="R_CARODIPEP" name="L-carosine degradation" reversible="false" fast="false" fbc:lowerFluxBound="cobra_0_bound" fbc:upperFluxBound="cobra_default_ub">
        <annotation>
          <rdf:RDF xmlns:rdf="http://www.w3.org/1999/02/22-rdf-syntax-ns#" xmlns:dcterms="http://purl.org/dc/terms/" xmlns:vCard="http://www.w3.org/2001/vcard-rdf/3.0#" xmlns:vCard4="http://www.w3.org/2006/vcard/ns#" xmlns:bqbiol="http://biomodels.net/biology-qualifiers/" xmlns:bqmodel="http://biomodels.net/model-qualifiers/">
            <rdf:Description rdf:about="#meta_R_CARODIPEP">
              <bqbiol:is>
                <rdf:Bag>
                  <rdf:li rdf:resource="https://identifiers.org/ec-code/3.4.13.20"/>
                </rdf:Bag>
              </bqbiol:is>
            </rdf:Description>
          </rdf:RDF>
        </annotation>
        <listOfReactants>
          <speciesReference species="M_L__45__caro_c" stoichiometry="1" constant="true"/>
          <speciesReference species="M_h2o_c" stoichiometry="1" constant="true"/>
        </listOfReactants>
        <listOfProducts>
          <speciesReference species="M_ala_B_c" stoichiometry="1" constant="true"/>
          <speciesReference species="M_his__L_c" stoichiometry="1" constant="true"/>
        </listOfProducts>
        <fbc:geneProductAssociation>
          <fbc:geneProductRef fbc:geneProduct="G_BAB_RS16495"/>
        </fbc:geneProductAssociation>
      </reaction>
      <reaction id="R_GLPRDPD" name="Gly pro dipeptidase" reversible="true" fast="false" fbc:lowerFluxBound="R_GLPRDPD_lower_bound" fbc:upperFluxBound="cobra_default_ub">
        <listOfReactants>
          <speciesReference species="M_gly_pro__L_c" stoichiometry="1" constant="true"/>
          <speciesReference species="M_h2o_c" stoichiometry="1" constant="true"/>
        </listOfReactants>
        <listOfProducts>
          <speciesReference species="M_gly_c" stoichiometry="1" constant="true"/>
          <speciesReference species="M_pro__L_c" stoichiometry="1" constant="true"/>
        </listOfProducts>
        <fbc:geneProductAssociation>
          <fbc:or>
            <fbc:geneProductRef fbc:geneProduct="G_BAB_RS26330"/>
            <fbc:geneProductRef fbc:geneProduct="G_BAB_RS19000"/>
            <fbc:geneProductRef fbc:geneProduct="G_BAB_RS19315"/>
          </fbc:or>
        </fbc:geneProductAssociation>
      </reaction>
      <reaction id="R_GLASDPD" name="Gly asp dipeptidase" reversible="true" fast="false" fbc:lowerFluxBound="R_GLASDPD_lower_bound" fbc:upperFluxBound="cobra_default_ub">
        <listOfReactants>
          <speciesReference species="M_gly_asp__L_c" stoichiometry="1" constant="true"/>
          <speciesReference species="M_h2o_c" stoichiometry="1" constant="true"/>
        </listOfReactants>
        <listOfProducts>
          <speciesReference species="M_asp__L_c" stoichiometry="1" constant="true"/>
          <speciesReference species="M_gly_c" stoichiometry="1" constant="true"/>
        </listOfProducts>
        <fbc:geneProductAssociation>
          <fbc:or>
            <fbc:geneProductRef fbc:geneProduct="G_BAB_RS26330"/>
            <fbc:geneProductRef fbc:geneProduct="G_BAB_RS19000"/>
            <fbc:geneProductRef fbc:geneProduct="G_BAB_RS19315"/>
          </fbc:or>
        </fbc:geneProductAssociation>
      </reaction>
      <reaction id="R_GLGUDPD" name="Gy glu dipeptidase" reversible="true" fast="false" fbc:lowerFluxBound="R_GLGUDPD_lower_bound" fbc:upperFluxBound="cobra_default_ub">
        <listOfReactants>
          <speciesReference species="M_gly_glu__L_c" stoichiometry="1" constant="true"/>
          <speciesReference species="M_h2o_c" stoichiometry="1" constant="true"/>
        </listOfReactants>
        <listOfProducts>
          <speciesReference species="M_glu__L_c" stoichiometry="1" constant="true"/>
          <speciesReference species="M_gly_c" stoichiometry="1" constant="true"/>
        </listOfProducts>
        <fbc:geneProductAssociation>
          <fbc:or>
            <fbc:geneProductRef fbc:geneProduct="G_BAB_RS26330"/>
            <fbc:geneProductRef fbc:geneProduct="G_BAB_RS19000"/>
            <fbc:geneProductRef fbc:geneProduct="G_BAB_RS19315"/>
          </fbc:or>
        </fbc:geneProductAssociation>
      </reaction>
      <reaction id="R_ALASDPD" name="Ala Asp dipeptidase" reversible="true" fast="false" fbc:lowerFluxBound="R_ALASDPD_lower_bound" fbc:upperFluxBound="cobra_default_ub">
        <listOfReactants>
          <speciesReference species="M_ala_L_asp__L_c" stoichiometry="1" constant="true"/>
          <speciesReference species="M_h2o_c" stoichiometry="1" constant="true"/>
        </listOfReactants>
        <listOfProducts>
          <speciesReference species="M_ala__L_c" stoichiometry="1" constant="true"/>
          <speciesReference species="M_asp__L_c" stoichiometry="1" constant="true"/>
        </listOfProducts>
        <fbc:geneProductAssociation>
          <fbc:or>
            <fbc:geneProductRef fbc:geneProduct="G_BAB_RS26330"/>
            <fbc:geneProductRef fbc:geneProduct="G_BAB_RS19000"/>
            <fbc:geneProductRef fbc:geneProduct="G_BAB_RS19315"/>
          </fbc:or>
        </fbc:geneProductAssociation>
      </reaction>
      <reaction id="R_ALGLDPD" name="Ala Gln dipeptidase" reversible="false" fast="false" fbc:lowerFluxBound="cobra_0_bound" fbc:upperFluxBound="cobra_default_ub">
        <listOfReactants>
          <speciesReference species="M_ala_gln_c" stoichiometry="1" constant="true"/>
          <speciesReference species="M_h2o_c" stoichiometry="1" constant="true"/>
        </listOfReactants>
        <listOfProducts>
          <speciesReference species="M_ala__L_c" stoichiometry="1" constant="true"/>
          <speciesReference species="M_gln__L_c" stoichiometry="1" constant="true"/>
        </listOfProducts>
        <fbc:geneProductAssociation>
          <fbc:or>
            <fbc:geneProductRef fbc:geneProduct="G_BAB_RS26330"/>
            <fbc:geneProductRef fbc:geneProduct="G_BAB_RS19000"/>
            <fbc:geneProductRef fbc:geneProduct="G_BAB_RS19315"/>
          </fbc:or>
        </fbc:geneProductAssociation>
      </reaction>
      <reaction id="R_ALGUDPD" name="Ala Glu dipeptidase" reversible="true" fast="false" fbc:lowerFluxBound="R_ALGUDPD_lower_bound" fbc:upperFluxBound="cobra_default_ub">
        <listOfReactants>
          <speciesReference species="M_ala_L_glu__L_c" stoichiometry="1" constant="true"/>
          <speciesReference species="M_h2o_c" stoichiometry="1" constant="true"/>
        </listOfReactants>
        <listOfProducts>
          <speciesReference species="M_ala__L_c" stoichiometry="1" constant="true"/>
          <speciesReference species="M_glu__L_c" stoichiometry="1" constant="true"/>
        </listOfProducts>
        <fbc:geneProductAssociation>
          <fbc:or>
            <fbc:geneProductRef fbc:geneProduct="G_BAB_RS26330"/>
            <fbc:geneProductRef fbc:geneProduct="G_BAB_RS19000"/>
            <fbc:geneProductRef fbc:geneProduct="G_BAB_RS19315"/>
          </fbc:or>
        </fbc:geneProductAssociation>
      </reaction>
      <reaction id="R_ALGYDPD" name="Ala Gly dipeptidase" reversible="true" fast="false" fbc:lowerFluxBound="R_ALGYDPD_lower_bound" fbc:upperFluxBound="cobra_default_ub">
        <listOfReactants>
          <speciesReference species="M_alagly_c" stoichiometry="1" constant="true"/>
          <speciesReference species="M_h2o_c" stoichiometry="1" constant="true"/>
        </listOfReactants>
        <listOfProducts>
          <speciesReference species="M_ala__L_c" stoichiometry="1" constant="true"/>
          <speciesReference species="M_gly_c" stoichiometry="1" constant="true"/>
        </listOfProducts>
        <fbc:geneProductAssociation>
          <fbc:or>
            <fbc:geneProductRef fbc:geneProduct="G_BAB_RS26330"/>
            <fbc:geneProductRef fbc:geneProduct="G_BAB_RS19000"/>
            <fbc:geneProductRef fbc:geneProduct="G_BAB_RS19315"/>
          </fbc:or>
        </fbc:geneProductAssociation>
      </reaction>
      <reaction id="R_ALHSDPD" name="Ala His dipeptidase" reversible="true" fast="false" fbc:lowerFluxBound="R_ALHSDPD_lower_bound" fbc:upperFluxBound="cobra_default_ub">
        <listOfReactants>
          <speciesReference species="M_ala_L_his__L_c" stoichiometry="1" constant="true"/>
          <speciesReference species="M_h2o_c" stoichiometry="1" constant="true"/>
        </listOfReactants>
        <listOfProducts>
          <speciesReference species="M_ala__L_c" stoichiometry="1" constant="true"/>
          <speciesReference species="M_his__L_c" stoichiometry="1" constant="true"/>
        </listOfProducts>
        <fbc:geneProductAssociation>
          <fbc:or>
            <fbc:geneProductRef fbc:geneProduct="G_BAB_RS26330"/>
            <fbc:geneProductRef fbc:geneProduct="G_BAB_RS19000"/>
            <fbc:geneProductRef fbc:geneProduct="G_BAB_RS19315"/>
          </fbc:or>
        </fbc:geneProductAssociation>
      </reaction>
      <reaction id="R_ALLEDPD" name="Ala Leu dipeptidase" reversible="true" fast="false" fbc:lowerFluxBound="R_ALLEDPD_lower_bound" fbc:upperFluxBound="cobra_default_ub">
        <listOfReactants>
          <speciesReference species="M_ala_L_leu__L_c" stoichiometry="1" constant="true"/>
          <speciesReference species="M_h2o_c" stoichiometry="1" constant="true"/>
        </listOfReactants>
        <listOfProducts>
          <speciesReference species="M_ala__L_c" stoichiometry="1" constant="true"/>
          <speciesReference species="M_leu__L_c" stoichiometry="1" constant="true"/>
        </listOfProducts>
        <fbc:geneProductAssociation>
          <fbc:or>
            <fbc:geneProductRef fbc:geneProduct="G_BAB_RS26330"/>
            <fbc:geneProductRef fbc:geneProduct="G_BAB_RS19000"/>
            <fbc:geneProductRef fbc:geneProduct="G_BAB_RS19315"/>
          </fbc:or>
        </fbc:geneProductAssociation>
      </reaction>
      <reaction id="R_ALTRDPD" name="Ala Thr dipeptidase" reversible="true" fast="false" fbc:lowerFluxBound="R_ALTRDPD_lower_bound" fbc:upperFluxBound="cobra_default_ub">
        <listOfReactants>
          <speciesReference species="M_ala_L_Thr__L_c" stoichiometry="1" constant="true"/>
          <speciesReference species="M_h2o_c" stoichiometry="1" constant="true"/>
        </listOfReactants>
        <listOfProducts>
          <speciesReference species="M_ala__L_c" stoichiometry="1" constant="true"/>
          <speciesReference species="M_thr__L_c" stoichiometry="1" constant="true"/>
        </listOfProducts>
        <fbc:geneProductAssociation>
          <fbc:or>
            <fbc:geneProductRef fbc:geneProduct="G_BAB_RS26330"/>
            <fbc:geneProductRef fbc:geneProduct="G_BAB_RS19000"/>
            <fbc:geneProductRef fbc:geneProduct="G_BAB_RS19315"/>
          </fbc:or>
        </fbc:geneProductAssociation>
      </reaction>
      <reaction id="R_GLGNDPD" name="Gly gln dipeptidase" reversible="true" fast="false" fbc:lowerFluxBound="R_GLGNDPD_lower_bound" fbc:upperFluxBound="cobra_default_ub">
        <listOfReactants>
          <speciesReference species="M_gly_gly_c" stoichiometry="1" constant="true"/>
          <speciesReference species="M_h2o_c" stoichiometry="1" constant="true"/>
        </listOfReactants>
        <listOfProducts>
          <speciesReference species="M_gln__L_c" stoichiometry="1" constant="true"/>
          <speciesReference species="M_gly_c" stoichiometry="1" constant="true"/>
        </listOfProducts>
        <fbc:geneProductAssociation>
          <fbc:or>
            <fbc:geneProductRef fbc:geneProduct="G_BAB_RS26330"/>
            <fbc:geneProductRef fbc:geneProduct="G_BAB_RS19000"/>
            <fbc:geneProductRef fbc:geneProduct="G_BAB_RS19315"/>
          </fbc:or>
        </fbc:geneProductAssociation>
      </reaction>
      <reaction id="R_GLMEDPD" name="Gly met dipeptidase" reversible="true" fast="false" fbc:lowerFluxBound="R_GLMEDPD_lower_bound" fbc:upperFluxBound="cobra_default_ub">
        <listOfReactants>
          <speciesReference species="M_gly_met_c" stoichiometry="1" constant="true"/>
          <speciesReference species="M_h2o_c" stoichiometry="1" constant="true"/>
        </listOfReactants>
        <listOfProducts>
          <speciesReference species="M_gly_c" stoichiometry="1" constant="true"/>
          <speciesReference species="M_met__L_c" stoichiometry="1" constant="true"/>
        </listOfProducts>
        <fbc:geneProductAssociation>
          <fbc:or>
            <fbc:geneProductRef fbc:geneProduct="G_BAB_RS26330"/>
            <fbc:geneProductRef fbc:geneProduct="G_BAB_RS19000"/>
            <fbc:geneProductRef fbc:geneProduct="G_BAB_RS19315"/>
          </fbc:or>
        </fbc:geneProductAssociation>
      </reaction>
      <reaction id="R_MTALDPD" name="Met ala dipeptidase" reversible="true" fast="false" fbc:lowerFluxBound="R_MTALDPD_lower_bound" fbc:upperFluxBound="cobra_default_ub">
        <listOfReactants>
          <speciesReference species="M_h2o_c" stoichiometry="1" constant="true"/>
          <speciesReference species="M_h_c" stoichiometry="1" constant="true"/>
          <speciesReference species="M_met_ala__L_c" stoichiometry="1" constant="true"/>
        </listOfReactants>
        <listOfProducts>
          <speciesReference species="M_ala__L_c" stoichiometry="1" constant="true"/>
          <speciesReference species="M_met__L_c" stoichiometry="1" constant="true"/>
        </listOfProducts>
        <fbc:geneProductAssociation>
          <fbc:or>
            <fbc:geneProductRef fbc:geneProduct="G_BAB_RS26330"/>
            <fbc:geneProductRef fbc:geneProduct="G_BAB_RS19000"/>
            <fbc:geneProductRef fbc:geneProduct="G_BAB_RS19315"/>
          </fbc:or>
        </fbc:geneProductAssociation>
      </reaction>
      <reaction id="R_GLANDPD" name="Gly asn dipeptidase" reversible="true" fast="false" fbc:lowerFluxBound="R_GLANDPD_lower_bound" fbc:upperFluxBound="cobra_default_ub">
        <listOfReactants>
          <speciesReference species="M_gly_asn__L_c" stoichiometry="1" constant="true"/>
          <speciesReference species="M_h2o_c" stoichiometry="1" constant="true"/>
        </listOfReactants>
        <listOfProducts>
          <speciesReference species="M_asn__L_c" stoichiometry="1" constant="true"/>
          <speciesReference species="M_gly_c" stoichiometry="1" constant="true"/>
        </listOfProducts>
        <fbc:geneProductAssociation>
          <fbc:or>
            <fbc:geneProductRef fbc:geneProduct="G_BAB_RS26330"/>
            <fbc:geneProductRef fbc:geneProduct="G_BAB_RS19000"/>
            <fbc:geneProductRef fbc:geneProduct="G_BAB_RS19315"/>
          </fbc:or>
        </fbc:geneProductAssociation>
      </reaction>
      <reaction metaid="meta_R_REPC2" id="R_REPC2" name="Phosphatidylcholine synthase (34:2)" reversible="true" fast="false" fbc:lowerFluxBound="R_REPC2_lower_bound" fbc:upperFluxBound="cobra_default_ub">
        <annotation>
          <rdf:RDF xmlns:rdf="http://www.w3.org/1999/02/22-rdf-syntax-ns#" xmlns:dcterms="http://purl.org/dc/terms/" xmlns:vCard="http://www.w3.org/2001/vcard-rdf/3.0#" xmlns:vCard4="http://www.w3.org/2006/vcard/ns#" xmlns:bqbiol="http://biomodels.net/biology-qualifiers/" xmlns:bqmodel="http://biomodels.net/model-qualifiers/">
            <rdf:Description rdf:about="#meta_R_REPC2">
              <bqbiol:is>
                <rdf:Bag>
                  <rdf:li rdf:resource="https://identifiers.org/ec-code/2.7.8.24"/>
                </rdf:Bag>
              </bqbiol:is>
            </rdf:Description>
          </rdf:RDF>
        </annotation>
        <listOfReactants>
          <speciesReference species="M_PG16_c" stoichiometry="1" constant="true"/>
          <speciesReference species="M_chol_c" stoichiometry="1" constant="true"/>
        </listOfReactants>
        <listOfProducts>
          <speciesReference species="M_PC1_c" stoichiometry="1" constant="true"/>
          <speciesReference species="M_cmp_c" stoichiometry="1" constant="true"/>
          <speciesReference species="M_h_c" stoichiometry="1" constant="true"/>
        </listOfProducts>
        <fbc:geneProductAssociation>
          <fbc:geneProductRef fbc:geneProduct="G_BAB_RS29515"/>
        </fbc:geneProductAssociation>
      </reaction>
      <reaction metaid="meta_R_REPC4" id="R_REPC4" name="Phosphatidylcholine synthase (34:1)" reversible="true" fast="false" fbc:lowerFluxBound="R_REPC4_lower_bound" fbc:upperFluxBound="cobra_default_ub">
        <annotation>
          <rdf:RDF xmlns:rdf="http://www.w3.org/1999/02/22-rdf-syntax-ns#" xmlns:dcterms="http://purl.org/dc/terms/" xmlns:vCard="http://www.w3.org/2001/vcard-rdf/3.0#" xmlns:vCard4="http://www.w3.org/2006/vcard/ns#" xmlns:bqbiol="http://biomodels.net/biology-qualifiers/" xmlns:bqmodel="http://biomodels.net/model-qualifiers/">
            <rdf:Description rdf:about="#meta_R_REPC4">
              <bqbiol:is>
                <rdf:Bag>
                  <rdf:li rdf:resource="https://identifiers.org/ec-code/2.7.8.24"/>
                </rdf:Bag>
              </bqbiol:is>
            </rdf:Description>
          </rdf:RDF>
        </annotation>
        <listOfReactants>
          <speciesReference species="M_PG20_c" stoichiometry="1" constant="true"/>
          <speciesReference species="M_chol_c" stoichiometry="1" constant="true"/>
        </listOfReactants>
        <listOfProducts>
          <speciesReference species="M_PC2_c" stoichiometry="1" constant="true"/>
          <speciesReference species="M_cmp_c" stoichiometry="1" constant="true"/>
          <speciesReference species="M_h_c" stoichiometry="1" constant="true"/>
        </listOfProducts>
        <fbc:geneProductAssociation>
          <fbc:geneProductRef fbc:geneProduct="G_BAB_RS29515"/>
        </fbc:geneProductAssociation>
      </reaction>
      <reaction metaid="meta_R_REPC9" id="R_REPC9" name="Phosphatidylcholine synthase (36:2)" reversible="true" fast="false" fbc:lowerFluxBound="R_REPC9_lower_bound" fbc:upperFluxBound="cobra_default_ub">
        <annotation>
          <rdf:RDF xmlns:rdf="http://www.w3.org/1999/02/22-rdf-syntax-ns#" xmlns:dcterms="http://purl.org/dc/terms/" xmlns:vCard="http://www.w3.org/2001/vcard-rdf/3.0#" xmlns:vCard4="http://www.w3.org/2006/vcard/ns#" xmlns:bqbiol="http://biomodels.net/biology-qualifiers/" xmlns:bqmodel="http://biomodels.net/model-qualifiers/">
            <rdf:Description rdf:about="#meta_R_REPC9">
              <bqbiol:is>
                <rdf:Bag>
                  <rdf:li rdf:resource="https://identifiers.org/ec-code/2.7.8.24"/>
                </rdf:Bag>
              </bqbiol:is>
            </rdf:Description>
          </rdf:RDF>
        </annotation>
        <listOfReactants>
          <speciesReference species="M_PG36_c" stoichiometry="1" constant="true"/>
          <speciesReference species="M_chol_c" stoichiometry="1" constant="true"/>
        </listOfReactants>
        <listOfProducts>
          <speciesReference species="M_PC6_c" stoichiometry="1" constant="true"/>
          <speciesReference species="M_cmp_c" stoichiometry="1" constant="true"/>
          <speciesReference species="M_h_c" stoichiometry="1" constant="true"/>
        </listOfProducts>
        <fbc:geneProductAssociation>
          <fbc:geneProductRef fbc:geneProduct="G_BAB_RS29515"/>
        </fbc:geneProductAssociation>
      </reaction>
      <reaction id="R_PCTOTAL" name="Phosphatydylcholine overral" reversible="false" fast="false" fbc:lowerFluxBound="cobra_0_bound" fbc:upperFluxBound="cobra_default_ub">
        <listOfReactants>
          <speciesReference species="M_PC1_c" stoichiometry="1" constant="true"/>
          <speciesReference species="M_PC2_c" stoichiometry="1" constant="true"/>
          <speciesReference species="M_PC6_c" stoichiometry="1" constant="true"/>
        </listOfReactants>
        <listOfProducts>
          <speciesReference species="M_PC_total_c" stoichiometry="1" constant="true"/>
        </listOfProducts>
      </reaction>
      <reaction metaid="meta_R_CHOLD" id="R_CHOLD" name="Choline dehydrogenase" reversible="true" fast="false" fbc:lowerFluxBound="R_CHOLD_lower_bound" fbc:upperFluxBound="cobra_default_ub">
        <annotation>
          <rdf:RDF xmlns:rdf="http://www.w3.org/1999/02/22-rdf-syntax-ns#" xmlns:dcterms="http://purl.org/dc/terms/" xmlns:vCard="http://www.w3.org/2001/vcard-rdf/3.0#" xmlns:vCard4="http://www.w3.org/2006/vcard/ns#" xmlns:bqbiol="http://biomodels.net/biology-qualifiers/" xmlns:bqmodel="http://biomodels.net/model-qualifiers/">
            <rdf:Description rdf:about="#meta_R_CHOLD">
              <bqbiol:is>
                <rdf:Bag>
                  <rdf:li rdf:resource="https://identifiers.org/ec-code/1.1.1.1"/>
                </rdf:Bag>
              </bqbiol:is>
            </rdf:Description>
          </rdf:RDF>
        </annotation>
        <listOfReactants>
          <speciesReference species="M_chol_c" stoichiometry="1" constant="true"/>
          <speciesReference species="M_nad_c" stoichiometry="1" constant="true"/>
        </listOfReactants>
        <listOfProducts>
          <speciesReference species="M_betald_c" stoichiometry="1" constant="true"/>
          <speciesReference species="M_h_c" stoichiometry="1" constant="true"/>
          <speciesReference species="M_nadh_c" stoichiometry="1" constant="true"/>
        </listOfProducts>
        <fbc:geneProductAssociation>
          <fbc:or>
            <fbc:geneProductRef fbc:geneProduct="G_BAB_RS18675"/>
            <fbc:geneProductRef fbc:geneProduct="G_BAB_RS25655"/>
          </fbc:or>
        </fbc:geneProductAssociation>
      </reaction>
      <reaction metaid="meta_R_BETALDHx" id="R_BETALDHx" name="Betaine aldehyde dehydrogenase" reversible="false" fast="false" fbc:lowerFluxBound="cobra_0_bound" fbc:upperFluxBound="cobra_default_ub">
        <annotation>
          <rdf:RDF xmlns:rdf="http://www.w3.org/1999/02/22-rdf-syntax-ns#" xmlns:dcterms="http://purl.org/dc/terms/" xmlns:vCard="http://www.w3.org/2001/vcard-rdf/3.0#" xmlns:vCard4="http://www.w3.org/2006/vcard/ns#" xmlns:bqbiol="http://biomodels.net/biology-qualifiers/" xmlns:bqmodel="http://biomodels.net/model-qualifiers/">
            <rdf:Description rdf:about="#meta_R_BETALDHx">
              <bqbiol:is>
                <rdf:Bag>
                  <rdf:li rdf:resource="https://identifiers.org/ec-code/1.2.1.8"/>
                </rdf:Bag>
              </bqbiol:is>
            </rdf:Description>
          </rdf:RDF>
        </annotation>
        <listOfReactants>
          <speciesReference species="M_betald_c" stoichiometry="1" constant="true"/>
          <speciesReference species="M_h2o_c" stoichiometry="1" constant="true"/>
          <speciesReference species="M_nad_c" stoichiometry="1" constant="true"/>
        </listOfReactants>
        <listOfProducts>
          <speciesReference species="M_glyb_c" stoichiometry="1" constant="true"/>
          <speciesReference species="M_h_c" stoichiometry="2" constant="true"/>
          <speciesReference species="M_nadh_c" stoichiometry="1" constant="true"/>
        </listOfProducts>
        <fbc:geneProductAssociation>
          <fbc:geneProductRef fbc:geneProduct="G_BAB_RS18670"/>
        </fbc:geneProductAssociation>
      </reaction>
      <reaction metaid="meta_R_ARGDC" id="R_ARGDC" name="L-arginine decarboxylase" reversible="false" fast="false" fbc:lowerFluxBound="cobra_0_bound" fbc:upperFluxBound="cobra_default_ub">
        <annotation>
          <rdf:RDF xmlns:rdf="http://www.w3.org/1999/02/22-rdf-syntax-ns#" xmlns:dcterms="http://purl.org/dc/terms/" xmlns:vCard="http://www.w3.org/2001/vcard-rdf/3.0#" xmlns:vCard4="http://www.w3.org/2006/vcard/ns#" xmlns:bqbiol="http://biomodels.net/biology-qualifiers/" xmlns:bqmodel="http://biomodels.net/model-qualifiers/">
            <rdf:Description rdf:about="#meta_R_ARGDC">
              <bqbiol:is>
                <rdf:Bag>
                  <rdf:li rdf:resource="https://identifiers.org/ec-code/4.1.1.19"/>
                </rdf:Bag>
              </bqbiol:is>
            </rdf:Description>
          </rdf:RDF>
        </annotation>
        <listOfReactants>
          <speciesReference species="M_arg__L_c" stoichiometry="1" constant="true"/>
          <speciesReference species="M_h_c" stoichiometry="1" constant="true"/>
        </listOfReactants>
        <listOfProducts>
          <speciesReference species="M_agm_c" stoichiometry="1" constant="true"/>
          <speciesReference species="M_co2_c" stoichiometry="1" constant="true"/>
        </listOfProducts>
        <fbc:geneProductAssociation>
          <fbc:geneProductRef fbc:geneProduct="G_BAB_RS26825"/>
        </fbc:geneProductAssociation>
      </reaction>
      <reaction metaid="meta_R_AGMT" id="R_AGMT" name="Agmatinase" reversible="false" fast="false" fbc:lowerFluxBound="cobra_0_bound" fbc:upperFluxBound="cobra_default_ub">
        <annotation>
          <rdf:RDF xmlns:rdf="http://www.w3.org/1999/02/22-rdf-syntax-ns#" xmlns:dcterms="http://purl.org/dc/terms/" xmlns:vCard="http://www.w3.org/2001/vcard-rdf/3.0#" xmlns:vCard4="http://www.w3.org/2006/vcard/ns#" xmlns:bqbiol="http://biomodels.net/biology-qualifiers/" xmlns:bqmodel="http://biomodels.net/model-qualifiers/">
            <rdf:Description rdf:about="#meta_R_AGMT">
              <bqbiol:is>
                <rdf:Bag>
                  <rdf:li rdf:resource="https://identifiers.org/ec-code/3.5.3.11"/>
                </rdf:Bag>
              </bqbiol:is>
            </rdf:Description>
          </rdf:RDF>
        </annotation>
        <listOfReactants>
          <speciesReference species="M_agm_c" stoichiometry="1" constant="true"/>
          <speciesReference species="M_h2o_c" stoichiometry="1" constant="true"/>
        </listOfReactants>
        <listOfProducts>
          <speciesReference species="M_ptrc_c" stoichiometry="1" constant="true"/>
          <speciesReference species="M_urea_c" stoichiometry="1" constant="true"/>
        </listOfProducts>
        <fbc:geneProductAssociation>
          <fbc:geneProductRef fbc:geneProduct="G_BAB_RS19790"/>
        </fbc:geneProductAssociation>
      </reaction>
      <reaction metaid="meta_R_ORNDC" id="R_ORNDC" name="L-ornithine decarboxylase" reversible="false" fast="false" fbc:lowerFluxBound="cobra_0_bound" fbc:upperFluxBound="cobra_default_ub">
        <annotation>
          <rdf:RDF xmlns:rdf="http://www.w3.org/1999/02/22-rdf-syntax-ns#" xmlns:dcterms="http://purl.org/dc/terms/" xmlns:vCard="http://www.w3.org/2001/vcard-rdf/3.0#" xmlns:vCard4="http://www.w3.org/2006/vcard/ns#" xmlns:bqbiol="http://biomodels.net/biology-qualifiers/" xmlns:bqmodel="http://biomodels.net/model-qualifiers/">
            <rdf:Description rdf:about="#meta_R_ORNDC">
              <bqbiol:is>
                <rdf:Bag>
                  <rdf:li rdf:resource="https://identifiers.org/ec-code/4.1.1.17"/>
                </rdf:Bag>
              </bqbiol:is>
            </rdf:Description>
          </rdf:RDF>
        </annotation>
        <listOfReactants>
          <speciesReference species="M_h_c" stoichiometry="1" constant="true"/>
          <speciesReference species="M_orn_c" stoichiometry="1" constant="true"/>
        </listOfReactants>
        <listOfProducts>
          <speciesReference species="M_co2_c" stoichiometry="1" constant="true"/>
          <speciesReference species="M_ptrc_c" stoichiometry="1" constant="true"/>
        </listOfProducts>
        <fbc:geneProductAssociation>
          <fbc:geneProductRef fbc:geneProduct="G_BAB_RS26825"/>
        </fbc:geneProductAssociation>
      </reaction>
      <reaction metaid="meta_R_CSPMDDC" id="R_CSPMDDC" name="Carboxynorspermidine decarboxylase" reversible="false" fast="false" fbc:lowerFluxBound="cobra_0_bound" fbc:upperFluxBound="cobra_default_ub">
        <annotation>
          <rdf:RDF xmlns:rdf="http://www.w3.org/1999/02/22-rdf-syntax-ns#" xmlns:dcterms="http://purl.org/dc/terms/" xmlns:vCard="http://www.w3.org/2001/vcard-rdf/3.0#" xmlns:vCard4="http://www.w3.org/2006/vcard/ns#" xmlns:bqbiol="http://biomodels.net/biology-qualifiers/" xmlns:bqmodel="http://biomodels.net/model-qualifiers/">
            <rdf:Description rdf:about="#meta_R_CSPMDDC">
              <bqbiol:is>
                <rdf:Bag>
                  <rdf:li rdf:resource="https://identifiers.org/ec-code/4.1.1.96"/>
                </rdf:Bag>
              </bqbiol:is>
            </rdf:Description>
          </rdf:RDF>
        </annotation>
        <listOfReactants>
          <speciesReference species="M_cspmd_c" stoichiometry="1" constant="true"/>
          <speciesReference species="M_h_c" stoichiometry="1" constant="true"/>
        </listOfReactants>
        <listOfProducts>
          <speciesReference species="M_co2_c" stoichiometry="1" constant="true"/>
          <speciesReference species="M_spmd_c" stoichiometry="1" constant="true"/>
        </listOfProducts>
        <fbc:geneProductAssociation>
          <fbc:geneProductRef fbc:geneProduct="G_BAB_RS17665"/>
        </fbc:geneProductAssociation>
      </reaction>
      <reaction metaid="meta_R_CSPMDDH" id="R_CSPMDDH" name="Carboxyspermidine dehydrogenase" reversible="false" fast="false" fbc:lowerFluxBound="cobra_0_bound" fbc:upperFluxBound="cobra_default_ub">
        <annotation>
          <rdf:RDF xmlns:rdf="http://www.w3.org/1999/02/22-rdf-syntax-ns#" xmlns:dcterms="http://purl.org/dc/terms/" xmlns:vCard="http://www.w3.org/2001/vcard-rdf/3.0#" xmlns:vCard4="http://www.w3.org/2006/vcard/ns#" xmlns:bqbiol="http://biomodels.net/biology-qualifiers/" xmlns:bqmodel="http://biomodels.net/model-qualifiers/">
            <rdf:Description rdf:about="#meta_R_CSPMDDH">
              <bqbiol:is>
                <rdf:Bag>
                  <rdf:li rdf:resource="https://identifiers.org/ec-code/1.5.1.43"/>
                </rdf:Bag>
              </bqbiol:is>
            </rdf:Description>
          </rdf:RDF>
        </annotation>
        <listOfReactants>
          <speciesReference species="M_aspsa_c" stoichiometry="1" constant="true"/>
          <speciesReference species="M_h_c" stoichiometry="1" constant="true"/>
          <speciesReference species="M_nadph_c" stoichiometry="1" constant="true"/>
          <speciesReference species="M_ptrc_c" stoichiometry="1" constant="true"/>
        </listOfReactants>
        <listOfProducts>
          <speciesReference species="M_cspmd_c" stoichiometry="1" constant="true"/>
          <speciesReference species="M_h2o_c" stoichiometry="1" constant="true"/>
          <speciesReference species="M_nadp_c" stoichiometry="1" constant="true"/>
        </listOfProducts>
        <fbc:geneProductAssociation>
          <fbc:geneProductRef fbc:geneProduct="G_BAB_RS17670"/>
        </fbc:geneProductAssociation>
      </reaction>
      <reaction id="R_NFBS14" name="Adenosine-3 5-bisphosphate 3-phosphohydrolase" reversible="false" fast="false" fbc:lowerFluxBound="cobra_0_bound" fbc:upperFluxBound="cobra_default_ub">
        <listOfReactants>
          <speciesReference species="M_h2o_c" stoichiometry="1" constant="true"/>
          <speciesReference species="M_pap_c" stoichiometry="1" constant="true"/>
        </listOfReactants>
        <listOfProducts>
          <speciesReference species="M_amp_c" stoichiometry="1" constant="true"/>
          <speciesReference species="M_pi_c" stoichiometry="1" constant="true"/>
        </listOfProducts>
        <fbc:geneProductAssociation>
          <fbc:or>
            <fbc:geneProductRef fbc:geneProduct="G_BAB_RS16830"/>
            <fbc:geneProductRef fbc:geneProduct="G_BAB_RS16830"/>
          </fbc:or>
        </fbc:geneProductAssociation>
      </reaction>
      <reaction id="R_DHBZABC" name="Protocatechuate ABC transport" reversible="false" fast="false" fbc:lowerFluxBound="cobra_0_bound" fbc:upperFluxBound="cobra_default_ub">
        <listOfReactants>
          <speciesReference species="M_34dhbz_e" stoichiometry="1" constant="true"/>
          <speciesReference species="M_atp_c" stoichiometry="1" constant="true"/>
          <speciesReference species="M_h2o_c" stoichiometry="1" constant="true"/>
        </listOfReactants>
        <listOfProducts>
          <speciesReference species="M_34dhbz_c" stoichiometry="1" constant="true"/>
          <speciesReference species="M_adp_c" stoichiometry="1" constant="true"/>
          <speciesReference species="M_h_c" stoichiometry="1" constant="true"/>
          <speciesReference species="M_pi_c" stoichiometry="1" constant="true"/>
        </listOfProducts>
        <fbc:geneProductAssociation>
          <fbc:or>
            <fbc:and>
              <fbc:geneProductRef fbc:geneProduct="G_BAB_RS29155"/>
              <fbc:geneProductRef fbc:geneProduct="G_BAB_RS29150"/>
              <fbc:geneProductRef fbc:geneProduct="G_BAB_RS29145"/>
              <fbc:geneProductRef fbc:geneProduct="G_BAB_RS27705"/>
            </fbc:and>
            <fbc:and>
              <fbc:geneProductRef fbc:geneProduct="G_BAB_RS29140"/>
              <fbc:geneProductRef fbc:geneProduct="G_BAB_RS27700"/>
            </fbc:and>
            <fbc:geneProductRef fbc:geneProduct="G_BAB_RS29135"/>
            <fbc:geneProductRef fbc:geneProduct="G_BAB_RS31755"/>
          </fbc:or>
        </fbc:geneProductAssociation>
      </reaction>
      <reaction id="R_HB3tex" name="(R)-3-hydroxybutyric acid transport via diffusion" reversible="false" fast="false" fbc:lowerFluxBound="cobra_0_bound" fbc:upperFluxBound="cobra_default_ub">
        <listOfReactants>
          <speciesReference species="M_atp_c" stoichiometry="1" constant="true"/>
          <speciesReference species="M_bhb_e" stoichiometry="1" constant="true"/>
          <speciesReference species="M_h2o_c" stoichiometry="1" constant="true"/>
        </listOfReactants>
        <listOfProducts>
          <speciesReference species="M_adp_c" stoichiometry="1" constant="true"/>
          <speciesReference species="M_bhb_c" stoichiometry="1" constant="true"/>
          <speciesReference species="M_h_c" stoichiometry="1" constant="true"/>
          <speciesReference species="M_pi_c" stoichiometry="1" constant="true"/>
        </listOfProducts>
        <fbc:geneProductAssociation>
          <fbc:or>
            <fbc:and>
              <fbc:geneProductRef fbc:geneProduct="G_BAB_RS27710"/>
              <fbc:geneProductRef fbc:geneProduct="G_BAB_RS26495"/>
            </fbc:and>
            <fbc:and>
              <fbc:geneProductRef fbc:geneProduct="G_BAB_RS27705"/>
              <fbc:geneProductRef fbc:geneProduct="G_BAB_RS24470"/>
            </fbc:and>
            <fbc:geneProductRef fbc:geneProduct="G_BAB_RS26500"/>
            <fbc:geneProductRef fbc:geneProduct="G_BAB_RS27700"/>
            <fbc:and>
              <fbc:geneProductRef fbc:geneProduct="G_BAB_RS30260"/>
              <fbc:geneProductRef fbc:geneProduct="G_BAB_RS27695"/>
              <fbc:geneProductRef fbc:geneProduct="G_BAB_RS27690"/>
            </fbc:and>
          </fbc:or>
        </fbc:geneProductAssociation>
      </reaction>
      <reaction id="R_ACACtex" name="Acetoacetic Acid ABC transport" reversible="false" fast="false" fbc:lowerFluxBound="cobra_0_bound" fbc:upperFluxBound="cobra_default_ub">
        <listOfReactants>
          <speciesReference species="M_acac_e" stoichiometry="1" constant="true"/>
          <speciesReference species="M_atp_c" stoichiometry="1" constant="true"/>
          <speciesReference species="M_h2o_c" stoichiometry="1" constant="true"/>
        </listOfReactants>
        <listOfProducts>
          <speciesReference species="M_acac_c" stoichiometry="1" constant="true"/>
          <speciesReference species="M_adp_c" stoichiometry="1" constant="true"/>
          <speciesReference species="M_h_c" stoichiometry="1" constant="true"/>
          <speciesReference species="M_pi_c" stoichiometry="1" constant="true"/>
        </listOfProducts>
        <fbc:geneProductAssociation>
          <fbc:or>
            <fbc:and>
              <fbc:geneProductRef fbc:geneProduct="G_BAB_RS27710"/>
              <fbc:geneProductRef fbc:geneProduct="G_BAB_RS26495"/>
            </fbc:and>
            <fbc:and>
              <fbc:geneProductRef fbc:geneProduct="G_BAB_RS27705"/>
              <fbc:geneProductRef fbc:geneProduct="G_BAB_RS24470"/>
            </fbc:and>
            <fbc:geneProductRef fbc:geneProduct="G_BAB_RS26500"/>
            <fbc:geneProductRef fbc:geneProduct="G_BAB_RS27700"/>
            <fbc:and>
              <fbc:geneProductRef fbc:geneProduct="G_BAB_RS30260"/>
              <fbc:geneProductRef fbc:geneProduct="G_BAB_RS27695"/>
              <fbc:geneProductRef fbc:geneProduct="G_BAB_RS27690"/>
            </fbc:and>
          </fbc:or>
        </fbc:geneProductAssociation>
      </reaction>
      <reaction id="R_ACKr" name="ATP acetate phosphotransferase" reversible="true" fast="false" fbc:lowerFluxBound="R_ACKr_lower_bound" fbc:upperFluxBound="cobra_default_ub">
        <listOfReactants>
          <speciesReference species="M_ac_c" stoichiometry="1" constant="true"/>
          <speciesReference species="M_atp_c" stoichiometry="1" constant="true"/>
        </listOfReactants>
        <listOfProducts>
          <speciesReference species="M_actp_c" stoichiometry="1" constant="true"/>
          <speciesReference species="M_adp_c" stoichiometry="1" constant="true"/>
        </listOfProducts>
        <fbc:geneProductAssociation>
          <fbc:geneProductRef fbc:geneProduct="G_BAB_RS30300"/>
        </fbc:geneProductAssociation>
      </reaction>
      <reaction id="R_CITL" name="Citrate oxaloacetate lyase" reversible="false" fast="false" fbc:lowerFluxBound="cobra_0_bound" fbc:upperFluxBound="cobra_default_ub">
        <listOfReactants>
          <speciesReference species="M_cit_c" stoichiometry="1" constant="true"/>
        </listOfReactants>
        <listOfProducts>
          <speciesReference species="M_ac_c" stoichiometry="1" constant="true"/>
          <speciesReference species="M_oaa_c" stoichiometry="1" constant="true"/>
        </listOfProducts>
        <fbc:geneProductAssociation>
          <fbc:geneProductRef fbc:geneProduct="G_BAB_RS28060"/>
        </fbc:geneProductAssociation>
      </reaction>
      <reaction id="R_ICL" name="Isocitrate glyoxylate lyase" reversible="false" fast="false" fbc:lowerFluxBound="cobra_0_bound" fbc:upperFluxBound="cobra_default_ub">
        <listOfReactants>
          <speciesReference species="M_icit_c" stoichiometry="1" constant="true"/>
        </listOfReactants>
        <listOfProducts>
          <speciesReference species="M_glx_c" stoichiometry="1" constant="true"/>
          <speciesReference species="M_succ_c" stoichiometry="1" constant="true"/>
        </listOfProducts>
        <fbc:geneProductAssociation>
          <fbc:geneProductRef fbc:geneProduct="G_BAB_RS23695"/>
        </fbc:geneProductAssociation>
      </reaction>
      <reaction id="R_DCTPD2" name="CTP aminohydrolase" reversible="false" fast="false" fbc:lowerFluxBound="cobra_0_bound" fbc:upperFluxBound="cobra_default_ub">
        <listOfReactants>
          <speciesReference species="M_ctp_c" stoichiometry="1" constant="true"/>
          <speciesReference species="M_h2o_c" stoichiometry="1" constant="true"/>
          <speciesReference species="M_h_c" stoichiometry="1" constant="true"/>
        </listOfReactants>
        <listOfProducts>
          <speciesReference species="M_nh3_c" stoichiometry="1" constant="true"/>
          <speciesReference species="M_utp_c" stoichiometry="1" constant="true"/>
        </listOfProducts>
        <fbc:geneProductAssociation>
          <fbc:geneProductRef fbc:geneProduct="G_BAB_RS17540"/>
        </fbc:geneProductAssociation>
      </reaction>
      <reaction metaid="meta_R_ALDD2x" id="R_ALDD2x" name="Acetaldehyde NAD oxidoreductase" reversible="false" fast="false" fbc:lowerFluxBound="cobra_0_bound" fbc:upperFluxBound="cobra_default_ub">
        <annotation>
          <rdf:RDF xmlns:rdf="http://www.w3.org/1999/02/22-rdf-syntax-ns#" xmlns:dcterms="http://purl.org/dc/terms/" xmlns:vCard="http://www.w3.org/2001/vcard-rdf/3.0#" xmlns:vCard4="http://www.w3.org/2006/vcard/ns#" xmlns:bqbiol="http://biomodels.net/biology-qualifiers/" xmlns:bqmodel="http://biomodels.net/model-qualifiers/">
            <rdf:Description rdf:about="#meta_R_ALDD2x">
              <bqbiol:is>
                <rdf:Bag>
                  <rdf:li rdf:resource="https://identifiers.org/ec-code/1.2.1.3, 1.2.1.5"/>
                </rdf:Bag>
              </bqbiol:is>
            </rdf:Description>
          </rdf:RDF>
        </annotation>
        <listOfReactants>
          <speciesReference species="M_acald_c" stoichiometry="1" constant="true"/>
          <speciesReference species="M_h2o_c" stoichiometry="1" constant="true"/>
          <speciesReference species="M_nad_c" stoichiometry="1" constant="true"/>
        </listOfReactants>
        <listOfProducts>
          <speciesReference species="M_ac_c" stoichiometry="1" constant="true"/>
          <speciesReference species="M_h_c" stoichiometry="2" constant="true"/>
          <speciesReference species="M_nadh_c" stoichiometry="1" constant="true"/>
        </listOfProducts>
        <fbc:geneProductAssociation>
          <fbc:or>
            <fbc:geneProductRef fbc:geneProduct="G_BAB_RS31730"/>
            <fbc:geneProductRef fbc:geneProduct="G_BAB_RS25670"/>
            <fbc:geneProductRef fbc:geneProduct="G_BAB_RS29045"/>
            <fbc:geneProductRef fbc:geneProduct="G_BAB_RS31730"/>
          </fbc:or>
        </fbc:geneProductAssociation>
      </reaction>
      <reaction metaid="meta_R_THRA" id="R_THRA" name="Threonine aldolase" reversible="false" fast="false" fbc:lowerFluxBound="cobra_0_bound" fbc:upperFluxBound="cobra_default_ub">
        <annotation>
          <rdf:RDF xmlns:rdf="http://www.w3.org/1999/02/22-rdf-syntax-ns#" xmlns:dcterms="http://purl.org/dc/terms/" xmlns:vCard="http://www.w3.org/2001/vcard-rdf/3.0#" xmlns:vCard4="http://www.w3.org/2006/vcard/ns#" xmlns:bqbiol="http://biomodels.net/biology-qualifiers/" xmlns:bqmodel="http://biomodels.net/model-qualifiers/">
            <rdf:Description rdf:about="#meta_R_THRA">
              <bqbiol:is>
                <rdf:Bag>
                  <rdf:li rdf:resource="https://identifiers.org/ec-code/4.1.2.48, 4.1.2.5"/>
                </rdf:Bag>
              </bqbiol:is>
            </rdf:Description>
          </rdf:RDF>
        </annotation>
        <listOfReactants>
          <speciesReference species="M_thr__L_c" stoichiometry="1" constant="true"/>
        </listOfReactants>
        <listOfProducts>
          <speciesReference species="M_acald_c" stoichiometry="1" constant="true"/>
          <speciesReference species="M_gly_c" stoichiometry="1" constant="true"/>
        </listOfProducts>
        <fbc:geneProductAssociation>
          <fbc:geneProductRef fbc:geneProduct="G_BAB_RS26605"/>
        </fbc:geneProductAssociation>
      </reaction>
      <reaction id="R_FPKTL" name="Phosphoketolase (Furtose-6-P)" reversible="false" fast="false" fbc:lowerFluxBound="cobra_0_bound" fbc:upperFluxBound="cobra_default_ub">
        <listOfReactants>
          <speciesReference species="M_f6p_c" stoichiometry="1" constant="true"/>
          <speciesReference species="M_pi_c" stoichiometry="1" constant="true"/>
        </listOfReactants>
        <listOfProducts>
          <speciesReference species="M_actp_c" stoichiometry="1" constant="true"/>
          <speciesReference species="M_e4p_c" stoichiometry="1" constant="true"/>
          <speciesReference species="M_h2o_c" stoichiometry="1" constant="true"/>
        </listOfProducts>
        <fbc:geneProductAssociation>
          <fbc:geneProductRef fbc:geneProduct="G_BAB_RS30305"/>
        </fbc:geneProductAssociation>
      </reaction>
      <reaction id="R_CYSDS" name="Cysteine Desulfhydrase" reversible="false" fast="false" fbc:lowerFluxBound="cobra_0_bound" fbc:upperFluxBound="cobra_default_ub">
        <listOfReactants>
          <speciesReference species="M_cys__L_c" stoichiometry="1" constant="true"/>
          <speciesReference species="M_h2o_c" stoichiometry="1" constant="true"/>
        </listOfReactants>
        <listOfProducts>
          <speciesReference species="M_h2s_c" stoichiometry="1" constant="true"/>
          <speciesReference species="M_h_c" stoichiometry="1" constant="true"/>
          <speciesReference species="M_nh3_c" stoichiometry="1" constant="true"/>
          <speciesReference species="M_pyr_c" stoichiometry="1" constant="true"/>
        </listOfProducts>
        <fbc:geneProductAssociation>
          <fbc:geneProductRef fbc:geneProduct="G_BAB_RS19560"/>
        </fbc:geneProductAssociation>
      </reaction>
      <reaction metaid="meta_R_G3PD" id="R_G3PD" name="Glycerol-3-phosphate dehydrogenase (FAD)" reversible="false" fast="false" fbc:lowerFluxBound="cobra_0_bound" fbc:upperFluxBound="cobra_default_ub">
        <annotation>
          <rdf:RDF xmlns:rdf="http://www.w3.org/1999/02/22-rdf-syntax-ns#" xmlns:dcterms="http://purl.org/dc/terms/" xmlns:vCard="http://www.w3.org/2001/vcard-rdf/3.0#" xmlns:vCard4="http://www.w3.org/2006/vcard/ns#" xmlns:bqbiol="http://biomodels.net/biology-qualifiers/" xmlns:bqmodel="http://biomodels.net/model-qualifiers/">
            <rdf:Description rdf:about="#meta_R_G3PD">
              <bqbiol:is>
                <rdf:Bag>
                  <rdf:li rdf:resource="https://identifiers.org/ec-code/2.6.1.18"/>
                </rdf:Bag>
              </bqbiol:is>
            </rdf:Description>
          </rdf:RDF>
        </annotation>
        <listOfReactants>
          <speciesReference species="M_fad_c" stoichiometry="1" constant="true"/>
          <speciesReference species="M_glyc3p_c" stoichiometry="1" constant="true"/>
          <speciesReference species="M_h_c" stoichiometry="1" constant="true"/>
        </listOfReactants>
        <listOfProducts>
          <speciesReference species="M_dhap_c" stoichiometry="1" constant="true"/>
          <speciesReference species="M_fadh2_c" stoichiometry="1" constant="true"/>
        </listOfProducts>
        <fbc:geneProductAssociation>
          <fbc:or>
            <fbc:geneProductRef fbc:geneProduct="G_BAB_RS16855"/>
            <fbc:geneProductRef fbc:geneProduct="G_BAB_RS28135"/>
          </fbc:or>
        </fbc:geneProductAssociation>
      </reaction>
      <reaction metaid="meta_R_AMPTASECG" id="R_AMPTASECG" name="Alanyl aminopeptidase (cys-gly)" reversible="true" fast="false" fbc:lowerFluxBound="R_AMPTASECG_lower_bound" fbc:upperFluxBound="cobra_default_ub">
        <annotation>
          <rdf:RDF xmlns:rdf="http://www.w3.org/1999/02/22-rdf-syntax-ns#" xmlns:dcterms="http://purl.org/dc/terms/" xmlns:vCard="http://www.w3.org/2001/vcard-rdf/3.0#" xmlns:vCard4="http://www.w3.org/2006/vcard/ns#" xmlns:bqbiol="http://biomodels.net/biology-qualifiers/" xmlns:bqmodel="http://biomodels.net/model-qualifiers/">
            <rdf:Description rdf:about="#meta_R_AMPTASECG">
              <bqbiol:is>
                <rdf:Bag>
                  <rdf:li rdf:resource="https://identifiers.org/ec-code/3.4.11.1, 3.4.11.2, 3.4.11.23, 3.4.13.-, 3.4.13.18"/>
                </rdf:Bag>
              </bqbiol:is>
            </rdf:Description>
          </rdf:RDF>
        </annotation>
        <listOfReactants>
          <speciesReference species="M_cgly_c" stoichiometry="1" constant="true"/>
          <speciesReference species="M_h2o_c" stoichiometry="1" constant="true"/>
        </listOfReactants>
        <listOfProducts>
          <speciesReference species="M_cys__L_c" stoichiometry="1" constant="true"/>
          <speciesReference species="M_gly_c" stoichiometry="1" constant="true"/>
        </listOfProducts>
        <fbc:geneProductAssociation>
          <fbc:or>
            <fbc:geneProductRef fbc:geneProduct="G_BAB_RS26330"/>
            <fbc:geneProductRef fbc:geneProduct="G_BAB_RS19000"/>
            <fbc:geneProductRef fbc:geneProduct="G_BAB_RS22145"/>
            <fbc:geneProductRef fbc:geneProduct="G_BAB_RS19315"/>
          </fbc:or>
        </fbc:geneProductAssociation>
      </reaction>
      <reaction metaid="meta_R_APATr" id="R_APATr" name="B alanine pyruvate aminotransferase" reversible="true" fast="false" fbc:lowerFluxBound="R_APATr_lower_bound" fbc:upperFluxBound="cobra_default_ub">
        <annotation>
          <rdf:RDF xmlns:rdf="http://www.w3.org/1999/02/22-rdf-syntax-ns#" xmlns:dcterms="http://purl.org/dc/terms/" xmlns:vCard="http://www.w3.org/2001/vcard-rdf/3.0#" xmlns:vCard4="http://www.w3.org/2006/vcard/ns#" xmlns:bqbiol="http://biomodels.net/biology-qualifiers/" xmlns:bqmodel="http://biomodels.net/model-qualifiers/">
            <rdf:Description rdf:about="#meta_R_APATr">
              <bqbiol:is>
                <rdf:Bag>
                  <rdf:li rdf:resource="https://identifiers.org/ec-code/2.6.1.18"/>
                </rdf:Bag>
              </bqbiol:is>
            </rdf:Description>
          </rdf:RDF>
        </annotation>
        <listOfReactants>
          <speciesReference species="M_ala__L_c" stoichiometry="1" constant="true"/>
          <speciesReference species="M_msa_c" stoichiometry="1" constant="true"/>
        </listOfReactants>
        <listOfProducts>
          <speciesReference species="M_ala_B_c" stoichiometry="1" constant="true"/>
          <speciesReference species="M_pyr_c" stoichiometry="1" constant="true"/>
        </listOfProducts>
        <fbc:geneProductAssociation>
          <fbc:or>
            <fbc:geneProductRef fbc:geneProduct="G_BAB_RS27850"/>
            <fbc:geneProductRef fbc:geneProduct="G_BAB_RS27850"/>
          </fbc:or>
        </fbc:geneProductAssociation>
      </reaction>
      <reaction metaid="meta_R_ACCOAL" id="R_ACCOAL" name="Acetate-CoA ligase (ADP-forming)" reversible="true" fast="false" fbc:lowerFluxBound="R_ACCOAL_lower_bound" fbc:upperFluxBound="cobra_default_ub">
        <annotation>
          <rdf:RDF xmlns:rdf="http://www.w3.org/1999/02/22-rdf-syntax-ns#" xmlns:dcterms="http://purl.org/dc/terms/" xmlns:vCard="http://www.w3.org/2001/vcard-rdf/3.0#" xmlns:vCard4="http://www.w3.org/2006/vcard/ns#" xmlns:bqbiol="http://biomodels.net/biology-qualifiers/" xmlns:bqmodel="http://biomodels.net/model-qualifiers/">
            <rdf:Description rdf:about="#meta_R_ACCOAL">
              <bqbiol:is>
                <rdf:Bag>
                  <rdf:li rdf:resource="https://identifiers.org/ec-code/6.2.1.13"/>
                </rdf:Bag>
              </bqbiol:is>
            </rdf:Description>
          </rdf:RDF>
        </annotation>
        <listOfReactants>
          <speciesReference species="M_atp_c" stoichiometry="1" constant="true"/>
          <speciesReference species="M_coa_c" stoichiometry="1" constant="true"/>
          <speciesReference species="M_ppa_c" stoichiometry="1" constant="true"/>
        </listOfReactants>
        <listOfProducts>
          <speciesReference species="M_adp_c" stoichiometry="1" constant="true"/>
          <speciesReference species="M_pi_c" stoichiometry="1" constant="true"/>
          <speciesReference species="M_ppcoa_c" stoichiometry="1" constant="true"/>
        </listOfProducts>
        <fbc:geneProductAssociation>
          <fbc:or>
            <fbc:geneProductRef fbc:geneProduct="G_BAB_RS24245"/>
            <fbc:geneProductRef fbc:geneProduct="G_BAB_RS30085"/>
          </fbc:or>
        </fbc:geneProductAssociation>
      </reaction>
      <reaction metaid="meta_R_ALKP" id="R_ALKP" name="Glycerone phosphate phosphohydrolase alkaline optimum" reversible="false" fast="false" fbc:lowerFluxBound="cobra_0_bound" fbc:upperFluxBound="cobra_default_ub">
        <annotation>
          <rdf:RDF xmlns:rdf="http://www.w3.org/1999/02/22-rdf-syntax-ns#" xmlns:dcterms="http://purl.org/dc/terms/" xmlns:vCard="http://www.w3.org/2001/vcard-rdf/3.0#" xmlns:vCard4="http://www.w3.org/2006/vcard/ns#" xmlns:bqbiol="http://biomodels.net/biology-qualifiers/" xmlns:bqmodel="http://biomodels.net/model-qualifiers/">
            <rdf:Description rdf:about="#meta_R_ALKP">
              <bqbiol:is>
                <rdf:Bag>
                  <rdf:li rdf:resource="https://identifiers.org/ec-code/3.1.3, 3.1.3.1, 3.1.3.2"/>
                </rdf:Bag>
              </bqbiol:is>
            </rdf:Description>
          </rdf:RDF>
        </annotation>
        <listOfReactants>
          <speciesReference species="M_dhap_c" stoichiometry="1" constant="true"/>
          <speciesReference species="M_h2o_c" stoichiometry="1" constant="true"/>
        </listOfReactants>
        <listOfProducts>
          <speciesReference species="M_dha_c" stoichiometry="1" constant="true"/>
          <speciesReference species="M_pi_c" stoichiometry="1" constant="true"/>
        </listOfProducts>
        <fbc:geneProductAssociation>
          <fbc:geneProductRef fbc:geneProduct="G_BAB_RS29300"/>
        </fbc:geneProductAssociation>
      </reaction>
      <reaction metaid="meta_R_DHAK" id="R_DHAK" name="Dihydroxyacetone kinase" reversible="true" fast="false" fbc:lowerFluxBound="R_DHAK_lower_bound" fbc:upperFluxBound="cobra_default_ub">
        <annotation>
          <rdf:RDF xmlns:rdf="http://www.w3.org/1999/02/22-rdf-syntax-ns#" xmlns:dcterms="http://purl.org/dc/terms/" xmlns:vCard="http://www.w3.org/2001/vcard-rdf/3.0#" xmlns:vCard4="http://www.w3.org/2006/vcard/ns#" xmlns:bqbiol="http://biomodels.net/biology-qualifiers/" xmlns:bqmodel="http://biomodels.net/model-qualifiers/">
            <rdf:Description rdf:about="#meta_R_DHAK">
              <bqbiol:is>
                <rdf:Bag>
                  <rdf:li rdf:resource="https://identifiers.org/ec-code/2.7.1.29"/>
                </rdf:Bag>
              </bqbiol:is>
            </rdf:Description>
          </rdf:RDF>
        </annotation>
        <listOfReactants>
          <speciesReference species="M_atp_c" stoichiometry="1" constant="true"/>
          <speciesReference species="M_dha_c" stoichiometry="1" constant="true"/>
        </listOfReactants>
        <listOfProducts>
          <speciesReference species="M_adp_c" stoichiometry="1" constant="true"/>
          <speciesReference species="M_dhap_c" stoichiometry="1" constant="true"/>
          <speciesReference species="M_h_c" stoichiometry="1" constant="true"/>
        </listOfProducts>
        <fbc:geneProductAssociation>
          <fbc:geneProductRef fbc:geneProduct="G_BAB_RS23760"/>
        </fbc:geneProductAssociation>
      </reaction>
      <reaction metaid="meta_R_ALCD19" id="R_ALCD19" name="Alcohol dehydrogenase (glycerol)" reversible="false" fast="false" fbc:lowerFluxBound="cobra_0_bound" fbc:upperFluxBound="cobra_default_ub">
        <annotation>
          <rdf:RDF xmlns:rdf="http://www.w3.org/1999/02/22-rdf-syntax-ns#" xmlns:dcterms="http://purl.org/dc/terms/" xmlns:vCard="http://www.w3.org/2001/vcard-rdf/3.0#" xmlns:vCard4="http://www.w3.org/2006/vcard/ns#" xmlns:bqbiol="http://biomodels.net/biology-qualifiers/" xmlns:bqmodel="http://biomodels.net/model-qualifiers/">
            <rdf:Description rdf:about="#meta_R_ALCD19">
              <bqbiol:is>
                <rdf:Bag>
                  <rdf:li rdf:resource="https://identifiers.org/ec-code/1.1.1.21, 1.1.1.72"/>
                </rdf:Bag>
              </bqbiol:is>
            </rdf:Description>
          </rdf:RDF>
        </annotation>
        <listOfReactants>
          <speciesReference species="M_glyc_c" stoichiometry="1" constant="true"/>
          <speciesReference species="M_nad_c" stoichiometry="1" constant="true"/>
        </listOfReactants>
        <listOfProducts>
          <speciesReference species="M_glyald_c" stoichiometry="1" constant="true"/>
          <speciesReference species="M_h_c" stoichiometry="1" constant="true"/>
          <speciesReference species="M_nadh_c" stoichiometry="1" constant="true"/>
        </listOfProducts>
        <fbc:geneProductAssociation>
          <fbc:or>
            <fbc:geneProductRef fbc:geneProduct="G_BAB_RS16870"/>
            <fbc:geneProductRef fbc:geneProduct="G_BAB_RS20085"/>
            <fbc:geneProductRef fbc:geneProduct="G_BAB_RS28765"/>
          </fbc:or>
        </fbc:geneProductAssociation>
      </reaction>
      <reaction metaid="meta_R_ACOAD1" id="R_ACOAD1" name="Acyl-CoA dehydrogenase (butanoyl-CoA)" reversible="false" fast="false" fbc:lowerFluxBound="cobra_0_bound" fbc:upperFluxBound="cobra_default_ub">
        <annotation>
          <rdf:RDF xmlns:rdf="http://www.w3.org/1999/02/22-rdf-syntax-ns#" xmlns:dcterms="http://purl.org/dc/terms/" xmlns:vCard="http://www.w3.org/2001/vcard-rdf/3.0#" xmlns:vCard4="http://www.w3.org/2006/vcard/ns#" xmlns:bqbiol="http://biomodels.net/biology-qualifiers/" xmlns:bqmodel="http://biomodels.net/model-qualifiers/">
            <rdf:Description rdf:about="#meta_R_ACOAD1">
              <bqbiol:is>
                <rdf:Bag>
                  <rdf:li rdf:resource="https://identifiers.org/ec-code/1.3.1.44, 1.3.1.9, 1.3.99.2"/>
                </rdf:Bag>
              </bqbiol:is>
            </rdf:Description>
          </rdf:RDF>
        </annotation>
        <listOfReactants>
          <speciesReference species="M_b2coa_c" stoichiometry="1" constant="true"/>
          <speciesReference species="M_h_c" stoichiometry="1" constant="true"/>
          <speciesReference species="M_nadh_c" stoichiometry="1" constant="true"/>
        </listOfReactants>
        <listOfProducts>
          <speciesReference species="M_btcoa_c" stoichiometry="1" constant="true"/>
          <speciesReference species="M_nad_c" stoichiometry="1" constant="true"/>
        </listOfProducts>
        <fbc:geneProductAssociation>
          <fbc:geneProductRef fbc:geneProduct="G_BAB_RS30100"/>
        </fbc:geneProductAssociation>
      </reaction>
      <reaction metaid="meta_R_MI1PP" id="R_MI1PP" name="Myo-inositol 1-phosphatase" reversible="false" fast="false" fbc:lowerFluxBound="cobra_0_bound" fbc:upperFluxBound="cobra_default_ub">
        <annotation>
          <rdf:RDF xmlns:rdf="http://www.w3.org/1999/02/22-rdf-syntax-ns#" xmlns:dcterms="http://purl.org/dc/terms/" xmlns:vCard="http://www.w3.org/2001/vcard-rdf/3.0#" xmlns:vCard4="http://www.w3.org/2006/vcard/ns#" xmlns:bqbiol="http://biomodels.net/biology-qualifiers/" xmlns:bqmodel="http://biomodels.net/model-qualifiers/">
            <rdf:Description rdf:about="#meta_R_MI1PP">
              <bqbiol:is>
                <rdf:Bag>
                  <rdf:li rdf:resource="https://identifiers.org/ec-code/3.1.3.25"/>
                </rdf:Bag>
              </bqbiol:is>
            </rdf:Description>
          </rdf:RDF>
        </annotation>
        <listOfReactants>
          <speciesReference species="M_h2o_c" stoichiometry="1" constant="true"/>
          <speciesReference species="M_milp__D_c" stoichiometry="1" constant="true"/>
        </listOfReactants>
        <listOfProducts>
          <speciesReference species="M_inost_c" stoichiometry="1" constant="true"/>
          <speciesReference species="M_pi_c" stoichiometry="1" constant="true"/>
        </listOfProducts>
        <fbc:geneProductAssociation>
          <fbc:or>
            <fbc:geneProductRef fbc:geneProduct="G_BAB_RS24155"/>
            <fbc:geneProductRef fbc:geneProduct="G_BAB_RS28835"/>
          </fbc:or>
        </fbc:geneProductAssociation>
      </reaction>
      <reaction metaid="meta_R_PPAKr" id="R_PPAKr" name="Propionate kinase" reversible="true" fast="false" fbc:lowerFluxBound="R_PPAKr_lower_bound" fbc:upperFluxBound="cobra_default_ub">
        <annotation>
          <rdf:RDF xmlns:rdf="http://www.w3.org/1999/02/22-rdf-syntax-ns#" xmlns:dcterms="http://purl.org/dc/terms/" xmlns:vCard="http://www.w3.org/2001/vcard-rdf/3.0#" xmlns:vCard4="http://www.w3.org/2006/vcard/ns#" xmlns:bqbiol="http://biomodels.net/biology-qualifiers/" xmlns:bqmodel="http://biomodels.net/model-qualifiers/">
            <rdf:Description rdf:about="#meta_R_PPAKr">
              <bqbiol:is>
                <rdf:Bag>
                  <rdf:li rdf:resource="https://identifiers.org/ec-code/2.7.2.15"/>
                </rdf:Bag>
              </bqbiol:is>
            </rdf:Description>
          </rdf:RDF>
        </annotation>
        <listOfReactants>
          <speciesReference species="M_atp_c" stoichiometry="1" constant="true"/>
          <speciesReference species="M_ppa_c" stoichiometry="1" constant="true"/>
        </listOfReactants>
        <listOfProducts>
          <speciesReference species="M_adp_c" stoichiometry="1" constant="true"/>
          <speciesReference species="M_ppap_c" stoichiometry="1" constant="true"/>
        </listOfProducts>
        <fbc:geneProductAssociation>
          <fbc:geneProductRef fbc:geneProduct="G_BAB_RS30300"/>
        </fbc:geneProductAssociation>
      </reaction>
      <reaction metaid="meta_R_HPYRRy" id="R_HPYRRy" name="D-glycerate dehydrogenase" reversible="false" fast="false" fbc:lowerFluxBound="cobra_0_bound" fbc:upperFluxBound="cobra_default_ub">
        <annotation>
          <rdf:RDF xmlns:rdf="http://www.w3.org/1999/02/22-rdf-syntax-ns#" xmlns:dcterms="http://purl.org/dc/terms/" xmlns:vCard="http://www.w3.org/2001/vcard-rdf/3.0#" xmlns:vCard4="http://www.w3.org/2006/vcard/ns#" xmlns:bqbiol="http://biomodels.net/biology-qualifiers/" xmlns:bqmodel="http://biomodels.net/model-qualifiers/">
            <rdf:Description rdf:about="#meta_R_HPYRRy">
              <bqbiol:is>
                <rdf:Bag>
                  <rdf:li rdf:resource="https://identifiers.org/ec-code/2.7.1.45"/>
                </rdf:Bag>
              </bqbiol:is>
            </rdf:Description>
          </rdf:RDF>
        </annotation>
        <listOfReactants>
          <speciesReference species="M_glyc__R_c" stoichiometry="1" constant="true"/>
          <speciesReference species="M_nadp_c" stoichiometry="1" constant="true"/>
        </listOfReactants>
        <listOfProducts>
          <speciesReference species="M_h_c" stoichiometry="1" constant="true"/>
          <speciesReference species="M_hpyr_c" stoichiometry="1" constant="true"/>
          <speciesReference species="M_nadph_c" stoichiometry="1" constant="true"/>
        </listOfProducts>
        <fbc:geneProductAssociation>
          <fbc:geneProductRef fbc:geneProduct="G_BAB_RS26310"/>
        </fbc:geneProductAssociation>
      </reaction>
      <reaction metaid="meta_R_HPYRI" id="R_HPYRI" name="Hydroxypyruvate ketol isomerase" reversible="true" fast="false" fbc:lowerFluxBound="R_HPYRI_lower_bound" fbc:upperFluxBound="cobra_default_ub">
        <annotation>
          <rdf:RDF xmlns:rdf="http://www.w3.org/1999/02/22-rdf-syntax-ns#" xmlns:dcterms="http://purl.org/dc/terms/" xmlns:vCard="http://www.w3.org/2001/vcard-rdf/3.0#" xmlns:vCard4="http://www.w3.org/2006/vcard/ns#" xmlns:bqbiol="http://biomodels.net/biology-qualifiers/" xmlns:bqmodel="http://biomodels.net/model-qualifiers/">
            <rdf:Description rdf:about="#meta_R_HPYRI">
              <bqbiol:is>
                <rdf:Bag>
                  <rdf:li rdf:resource="https://identifiers.org/ec-code/5.3.1.22"/>
                </rdf:Bag>
              </bqbiol:is>
            </rdf:Description>
          </rdf:RDF>
        </annotation>
        <listOfReactants>
          <speciesReference species="M_hpyr_c" stoichiometry="1" constant="true"/>
        </listOfReactants>
        <listOfProducts>
          <speciesReference species="M_2h3oppan_c" stoichiometry="1" constant="true"/>
        </listOfProducts>
        <fbc:geneProductAssociation>
          <fbc:geneProductRef fbc:geneProduct="G_BAB_RS27045"/>
        </fbc:geneProductAssociation>
      </reaction>
      <reaction id="R_SINK_2h3oppan_c" name="SINK for 2h3oppan elimination" reversible="false" fast="false" fbc:lowerFluxBound="cobra_0_bound" fbc:upperFluxBound="cobra_default_ub">
        <listOfReactants>
          <speciesReference species="M_2h3oppan_c" stoichiometry="1" constant="true"/>
        </listOfReactants>
      </reaction>
      <reaction metaid="meta_R_DDGLK" id="R_DDGLK" name="2-dehydro-3-deoxygluconokinase" reversible="true" fast="false" fbc:lowerFluxBound="R_DDGLK_lower_bound" fbc:upperFluxBound="cobra_default_ub">
        <annotation>
          <rdf:RDF xmlns:rdf="http://www.w3.org/1999/02/22-rdf-syntax-ns#" xmlns:dcterms="http://purl.org/dc/terms/" xmlns:vCard="http://www.w3.org/2001/vcard-rdf/3.0#" xmlns:vCard4="http://www.w3.org/2006/vcard/ns#" xmlns:bqbiol="http://biomodels.net/biology-qualifiers/" xmlns:bqmodel="http://biomodels.net/model-qualifiers/">
            <rdf:Description rdf:about="#meta_R_DDGLK">
              <bqbiol:is>
                <rdf:Bag>
                  <rdf:li rdf:resource="https://identifiers.org/ec-code/2.7.1.178, 2.7.1.45"/>
                </rdf:Bag>
              </bqbiol:is>
            </rdf:Description>
          </rdf:RDF>
        </annotation>
        <listOfReactants>
          <speciesReference species="M_2ddglcn_c" stoichiometry="1" constant="true"/>
          <speciesReference species="M_atp_c" stoichiometry="1" constant="true"/>
        </listOfReactants>
        <listOfProducts>
          <speciesReference species="M_2ddg6p_c" stoichiometry="1" constant="true"/>
          <speciesReference species="M_adp_c" stoichiometry="1" constant="true"/>
          <speciesReference species="M_h_c" stoichiometry="1" constant="true"/>
        </listOfProducts>
        <fbc:geneProductAssociation>
          <fbc:geneProductRef fbc:geneProduct="G_BAB_RS20115"/>
        </fbc:geneProductAssociation>
      </reaction>
      <reaction metaid="meta_R_XPK" id="R_XPK" name="Phosphoketolase (Xylose-5-P)" reversible="false" fast="false" fbc:lowerFluxBound="cobra_0_bound" fbc:upperFluxBound="cobra_default_ub">
        <annotation>
          <rdf:RDF xmlns:rdf="http://www.w3.org/1999/02/22-rdf-syntax-ns#" xmlns:dcterms="http://purl.org/dc/terms/" xmlns:vCard="http://www.w3.org/2001/vcard-rdf/3.0#" xmlns:vCard4="http://www.w3.org/2006/vcard/ns#" xmlns:bqbiol="http://biomodels.net/biology-qualifiers/" xmlns:bqmodel="http://biomodels.net/model-qualifiers/">
            <rdf:Description rdf:about="#meta_R_XPK">
              <bqbiol:is>
                <rdf:Bag>
                  <rdf:li rdf:resource="https://identifiers.org/ec-code/4.1.2.9"/>
                </rdf:Bag>
              </bqbiol:is>
            </rdf:Description>
          </rdf:RDF>
        </annotation>
        <listOfReactants>
          <speciesReference species="M_pi_c" stoichiometry="1" constant="true"/>
          <speciesReference species="M_xu5p__D_c" stoichiometry="1" constant="true"/>
        </listOfReactants>
        <listOfProducts>
          <speciesReference species="M_actp_c" stoichiometry="1" constant="true"/>
          <speciesReference species="M_g3p_c" stoichiometry="1" constant="true"/>
          <speciesReference species="M_h2o_c" stoichiometry="1" constant="true"/>
        </listOfProducts>
        <fbc:geneProductAssociation>
          <fbc:geneProductRef fbc:geneProduct="G_BAB_RS30305"/>
        </fbc:geneProductAssociation>
      </reaction>
      <reaction metaid="meta_R_GLYOX" id="R_GLYOX" name="Hydroxyacylglutathione hydrolase" reversible="false" fast="false" fbc:lowerFluxBound="cobra_0_bound" fbc:upperFluxBound="cobra_default_ub">
        <annotation>
          <rdf:RDF xmlns:rdf="http://www.w3.org/1999/02/22-rdf-syntax-ns#" xmlns:dcterms="http://purl.org/dc/terms/" xmlns:vCard="http://www.w3.org/2001/vcard-rdf/3.0#" xmlns:vCard4="http://www.w3.org/2006/vcard/ns#" xmlns:bqbiol="http://biomodels.net/biology-qualifiers/" xmlns:bqmodel="http://biomodels.net/model-qualifiers/">
            <rdf:Description rdf:about="#meta_R_GLYOX">
              <bqbiol:is>
                <rdf:Bag>
                  <rdf:li rdf:resource="https://identifiers.org/ec-code/3.1.2.6"/>
                </rdf:Bag>
              </bqbiol:is>
            </rdf:Description>
          </rdf:RDF>
        </annotation>
        <listOfReactants>
          <speciesReference species="M_h2o_c" stoichiometry="1" constant="true"/>
          <speciesReference species="M_lgt__S_c" stoichiometry="1" constant="true"/>
        </listOfReactants>
        <listOfProducts>
          <speciesReference species="M_gthrd_c" stoichiometry="1" constant="true"/>
          <speciesReference species="M_h_c" stoichiometry="1" constant="true"/>
          <speciesReference species="M_lac__D_c" stoichiometry="1" constant="true"/>
        </listOfProducts>
        <fbc:geneProductAssociation>
          <fbc:geneProductRef fbc:geneProduct="G_BAB_RS25160"/>
        </fbc:geneProductAssociation>
      </reaction>
      <reaction metaid="meta_R_GLYALDDr" id="R_GLYALDDr" name="D-Glyceraldehyde dehydrogenase" reversible="false" fast="false" fbc:lowerFluxBound="cobra_0_bound" fbc:upperFluxBound="cobra_default_ub">
        <annotation>
          <rdf:RDF xmlns:rdf="http://www.w3.org/1999/02/22-rdf-syntax-ns#" xmlns:dcterms="http://purl.org/dc/terms/" xmlns:vCard="http://www.w3.org/2001/vcard-rdf/3.0#" xmlns:vCard4="http://www.w3.org/2006/vcard/ns#" xmlns:bqbiol="http://biomodels.net/biology-qualifiers/" xmlns:bqmodel="http://biomodels.net/model-qualifiers/">
            <rdf:Description rdf:about="#meta_R_GLYALDDr">
              <bqbiol:is>
                <rdf:Bag>
                  <rdf:li rdf:resource="https://identifiers.org/ec-code/1.2.1.3"/>
                </rdf:Bag>
              </bqbiol:is>
            </rdf:Description>
          </rdf:RDF>
        </annotation>
        <listOfReactants>
          <speciesReference species="M_glyald_c" stoichiometry="1" constant="true"/>
          <speciesReference species="M_h2o_c" stoichiometry="1" constant="true"/>
          <speciesReference species="M_nad_c" stoichiometry="1" constant="true"/>
        </listOfReactants>
        <listOfProducts>
          <speciesReference species="M_glyc__R_c" stoichiometry="1" constant="true"/>
          <speciesReference species="M_h_c" stoichiometry="2" constant="true"/>
          <speciesReference species="M_nadh_c" stoichiometry="1" constant="true"/>
        </listOfProducts>
        <fbc:geneProductAssociation>
          <fbc:or>
            <fbc:geneProductRef fbc:geneProduct="G_BAB_RS31730"/>
            <fbc:geneProductRef fbc:geneProduct="G_BAB_RS25670"/>
            <fbc:geneProductRef fbc:geneProduct="G_BAB_RS29045"/>
            <fbc:geneProductRef fbc:geneProduct="G_BAB_RS31730"/>
          </fbc:or>
        </fbc:geneProductAssociation>
      </reaction>
      <reaction metaid="meta_R_INSH" id="R_INSH" name="Inosine ribohydrolase" reversible="false" fast="false" fbc:lowerFluxBound="cobra_0_bound" fbc:upperFluxBound="cobra_default_ub">
        <annotation>
          <rdf:RDF xmlns:rdf="http://www.w3.org/1999/02/22-rdf-syntax-ns#" xmlns:dcterms="http://purl.org/dc/terms/" xmlns:vCard="http://www.w3.org/2001/vcard-rdf/3.0#" xmlns:vCard4="http://www.w3.org/2006/vcard/ns#" xmlns:bqbiol="http://biomodels.net/biology-qualifiers/" xmlns:bqmodel="http://biomodels.net/model-qualifiers/">
            <rdf:Description rdf:about="#meta_R_INSH">
              <bqbiol:is>
                <rdf:Bag>
                  <rdf:li rdf:resource="https://identifiers.org/ec-code/3.2.2.1, 3.2.2.2, 3.2.2.8"/>
                </rdf:Bag>
              </bqbiol:is>
            </rdf:Description>
          </rdf:RDF>
        </annotation>
        <listOfReactants>
          <speciesReference species="M_h2o_c" stoichiometry="1" constant="true"/>
          <speciesReference species="M_ins_c" stoichiometry="1" constant="true"/>
        </listOfReactants>
        <listOfProducts>
          <speciesReference species="M_hxan_c" stoichiometry="1" constant="true"/>
          <speciesReference species="M_rib__D_c" stoichiometry="1" constant="true"/>
        </listOfProducts>
        <fbc:geneProductAssociation>
          <fbc:geneProductRef fbc:geneProduct="G_BAB_RS26390"/>
        </fbc:geneProductAssociation>
      </reaction>
      <reaction metaid="meta_R_NTPTP1" id="R_NTPTP1" name="Nucleoside triphosphate tripolyhydrolase" reversible="false" fast="false" fbc:lowerFluxBound="cobra_0_bound" fbc:upperFluxBound="cobra_default_ub">
        <annotation>
          <rdf:RDF xmlns:rdf="http://www.w3.org/1999/02/22-rdf-syntax-ns#" xmlns:dcterms="http://purl.org/dc/terms/" xmlns:vCard="http://www.w3.org/2001/vcard-rdf/3.0#" xmlns:vCard4="http://www.w3.org/2006/vcard/ns#" xmlns:bqbiol="http://biomodels.net/biology-qualifiers/" xmlns:bqmodel="http://biomodels.net/model-qualifiers/">
            <rdf:Description rdf:about="#meta_R_NTPTP1">
              <bqbiol:is>
                <rdf:Bag>
                  <rdf:li rdf:resource="https://identifiers.org/ec-code/3.1.5.1"/>
                </rdf:Bag>
              </bqbiol:is>
            </rdf:Description>
          </rdf:RDF>
        </annotation>
        <listOfReactants>
          <speciesReference species="M_dgtp_c" stoichiometry="1" constant="true"/>
          <speciesReference species="M_h2o_c" stoichiometry="1" constant="true"/>
        </listOfReactants>
        <listOfProducts>
          <speciesReference species="M_dgsn_c" stoichiometry="1" constant="true"/>
          <speciesReference species="M_h_c" stoichiometry="1" constant="true"/>
          <speciesReference species="M_pppi_c" stoichiometry="1" constant="true"/>
        </listOfProducts>
        <fbc:geneProductAssociation>
          <fbc:geneProductRef fbc:geneProduct="G_BAB_RS20200"/>
        </fbc:geneProductAssociation>
      </reaction>
      <reaction metaid="meta_R_PYDXNK" id="R_PYDXNK" name="Pyridoxine kinase" reversible="false" fast="false" fbc:lowerFluxBound="cobra_0_bound" fbc:upperFluxBound="cobra_default_ub">
        <annotation>
          <rdf:RDF xmlns:rdf="http://www.w3.org/1999/02/22-rdf-syntax-ns#" xmlns:dcterms="http://purl.org/dc/terms/" xmlns:vCard="http://www.w3.org/2001/vcard-rdf/3.0#" xmlns:vCard4="http://www.w3.org/2006/vcard/ns#" xmlns:bqbiol="http://biomodels.net/biology-qualifiers/" xmlns:bqmodel="http://biomodels.net/model-qualifiers/">
            <rdf:Description rdf:about="#meta_R_PYDXNK">
              <bqbiol:is>
                <rdf:Bag>
                  <rdf:li rdf:resource="https://identifiers.org/ec-code/2.7.1.35"/>
                </rdf:Bag>
              </bqbiol:is>
            </rdf:Description>
          </rdf:RDF>
        </annotation>
        <listOfReactants>
          <speciesReference species="M_atp_c" stoichiometry="1" constant="true"/>
          <speciesReference species="M_pydxn_c" stoichiometry="1" constant="true"/>
        </listOfReactants>
        <listOfProducts>
          <speciesReference species="M_adp_c" stoichiometry="1" constant="true"/>
          <speciesReference species="M_h_c" stoichiometry="1" constant="true"/>
          <speciesReference species="M_pdx5p_c" stoichiometry="1" constant="true"/>
        </listOfProducts>
        <fbc:geneProductAssociation>
          <fbc:geneProductRef fbc:geneProduct="G_BAB_RS24655"/>
        </fbc:geneProductAssociation>
      </reaction>
      <reaction metaid="meta_R_HBCO" id="R_HBCO" name="3-Hydroxybutanoyl-CoA:NADP+ oxidoreductase" reversible="false" fast="false" fbc:lowerFluxBound="cobra_0_bound" fbc:upperFluxBound="cobra_default_ub">
        <annotation>
          <rdf:RDF xmlns:rdf="http://www.w3.org/1999/02/22-rdf-syntax-ns#" xmlns:dcterms="http://purl.org/dc/terms/" xmlns:vCard="http://www.w3.org/2001/vcard-rdf/3.0#" xmlns:vCard4="http://www.w3.org/2006/vcard/ns#" xmlns:bqbiol="http://biomodels.net/biology-qualifiers/" xmlns:bqmodel="http://biomodels.net/model-qualifiers/">
            <rdf:Description rdf:about="#meta_R_HBCO">
              <bqbiol:is>
                <rdf:Bag>
                  <rdf:li rdf:resource="https://identifiers.org/ec-code/1.1.1.157"/>
                </rdf:Bag>
              </bqbiol:is>
            </rdf:Description>
          </rdf:RDF>
        </annotation>
        <listOfReactants>
          <speciesReference species="M_aacoa_c" stoichiometry="1" constant="true"/>
          <speciesReference species="M_h_c" stoichiometry="1" constant="true"/>
          <speciesReference species="M_nadph_c" stoichiometry="1" constant="true"/>
        </listOfReactants>
        <listOfProducts>
          <speciesReference species="M_3hbcoa_c" stoichiometry="1" constant="true"/>
          <speciesReference species="M_nadp_c" stoichiometry="1" constant="true"/>
        </listOfProducts>
        <fbc:geneProductAssociation>
          <fbc:geneProductRef fbc:geneProduct="G_BAB_RS25315"/>
        </fbc:geneProductAssociation>
      </reaction>
      <reaction metaid="meta_R_DUTPDP" id="R_DUTPDP" name="DUTP diphosphatase" reversible="false" fast="false" fbc:lowerFluxBound="cobra_0_bound" fbc:upperFluxBound="cobra_default_ub">
        <annotation>
          <rdf:RDF xmlns:rdf="http://www.w3.org/1999/02/22-rdf-syntax-ns#" xmlns:dcterms="http://purl.org/dc/terms/" xmlns:vCard="http://www.w3.org/2001/vcard-rdf/3.0#" xmlns:vCard4="http://www.w3.org/2006/vcard/ns#" xmlns:bqbiol="http://biomodels.net/biology-qualifiers/" xmlns:bqmodel="http://biomodels.net/model-qualifiers/">
            <rdf:Description rdf:about="#meta_R_DUTPDP">
              <bqbiol:is>
                <rdf:Bag>
                  <rdf:li rdf:resource="https://identifiers.org/ec-code/3.6.1.-, 3.6.1.23, 3.6.1.9"/>
                </rdf:Bag>
              </bqbiol:is>
            </rdf:Description>
          </rdf:RDF>
        </annotation>
        <listOfReactants>
          <speciesReference species="M_dutp_c" stoichiometry="1" constant="true"/>
          <speciesReference species="M_h2o_c" stoichiometry="1" constant="true"/>
        </listOfReactants>
        <listOfProducts>
          <speciesReference species="M_dump_c" stoichiometry="1" constant="true"/>
          <speciesReference species="M_h_c" stoichiometry="1" constant="true"/>
          <speciesReference species="M_ppi_c" stoichiometry="1" constant="true"/>
        </listOfProducts>
        <fbc:geneProductAssociation>
          <fbc:geneProductRef fbc:geneProduct="G_BAB_RS21130"/>
        </fbc:geneProductAssociation>
      </reaction>
      <reaction id="R_MECOAOX" name="2 Methylpropanoyl CoA oxygen 2 3 oxidoreductase" reversible="false" fast="false" fbc:lowerFluxBound="cobra_0_bound" fbc:upperFluxBound="cobra_default_ub">
        <listOfReactants>
          <speciesReference species="M_ibcoa_c" stoichiometry="2" constant="true"/>
          <speciesReference species="M_o2_c" stoichiometry="1" constant="true"/>
        </listOfReactants>
        <listOfProducts>
          <speciesReference species="M_2mp2coa_c" stoichiometry="2" constant="true"/>
          <speciesReference species="M_h2o_c" stoichiometry="2" constant="true"/>
        </listOfProducts>
        <fbc:geneProductAssociation>
          <fbc:geneProductRef fbc:geneProduct="G_BAB_RS30100"/>
        </fbc:geneProductAssociation>
      </reaction>
      <reaction id="R_HBCOAHL" name="3R 3 Hydroxybutanoyl CoA hydro lyase" reversible="false" fast="false" fbc:lowerFluxBound="cobra_0_bound" fbc:upperFluxBound="cobra_default_ub">
        <listOfReactants>
          <speciesReference species="M_3hbcoa__R_c" stoichiometry="1" constant="true"/>
        </listOfReactants>
        <listOfProducts>
          <speciesReference species="M_b2coa_c" stoichiometry="1" constant="true"/>
          <speciesReference species="M_h2o_c" stoichiometry="1" constant="true"/>
        </listOfProducts>
        <fbc:geneProductAssociation>
          <fbc:or>
            <fbc:geneProductRef fbc:geneProduct="G_BAB_RS25675"/>
            <fbc:geneProductRef fbc:geneProduct="G_BAB_RS25675"/>
          </fbc:or>
        </fbc:geneProductAssociation>
      </reaction>
      <reaction metaid="meta_R_MTCOAOX" id="R_MTCOAOX" name="S 2 methylbutanoyl CoA oxygen 2 3 oxidoreductase" reversible="false" fast="false" fbc:lowerFluxBound="cobra_0_bound" fbc:upperFluxBound="cobra_default_ub">
        <annotation>
          <rdf:RDF xmlns:rdf="http://www.w3.org/1999/02/22-rdf-syntax-ns#" xmlns:dcterms="http://purl.org/dc/terms/" xmlns:vCard="http://www.w3.org/2001/vcard-rdf/3.0#" xmlns:vCard4="http://www.w3.org/2006/vcard/ns#" xmlns:bqbiol="http://biomodels.net/biology-qualifiers/" xmlns:bqmodel="http://biomodels.net/model-qualifiers/">
            <rdf:Description rdf:about="#meta_R_MTCOAOX">
              <bqbiol:is>
                <rdf:Bag>
                  <rdf:li rdf:resource="https://identifiers.org/ec-code/4.1.2.13"/>
                </rdf:Bag>
              </bqbiol:is>
            </rdf:Description>
          </rdf:RDF>
        </annotation>
        <listOfReactants>
          <speciesReference species="M_2mbcoa_c" stoichiometry="2" constant="true"/>
          <speciesReference species="M_o2_c" stoichiometry="1" constant="true"/>
        </listOfReactants>
        <listOfProducts>
          <speciesReference species="M_2mb2coa_c" stoichiometry="2" constant="true"/>
          <speciesReference species="M_h2o_c" stoichiometry="2" constant="true"/>
        </listOfProducts>
        <fbc:geneProductAssociation>
          <fbc:geneProductRef fbc:geneProduct="G_BAB_RS30100"/>
        </fbc:geneProductAssociation>
      </reaction>
      <reaction metaid="meta_R_HBCOAEP" id="R_HBCOAEP" name="S 3 Hydroxybutanoyl CoA 3 epimerase" reversible="true" fast="false" fbc:lowerFluxBound="R_HBCOAEP_lower_bound" fbc:upperFluxBound="cobra_default_ub">
        <annotation>
          <rdf:RDF xmlns:rdf="http://www.w3.org/1999/02/22-rdf-syntax-ns#" xmlns:dcterms="http://purl.org/dc/terms/" xmlns:vCard="http://www.w3.org/2001/vcard-rdf/3.0#" xmlns:vCard4="http://www.w3.org/2006/vcard/ns#" xmlns:bqbiol="http://biomodels.net/biology-qualifiers/" xmlns:bqmodel="http://biomodels.net/model-qualifiers/">
            <rdf:Description rdf:about="#meta_R_HBCOAEP">
              <bqbiol:is>
                <rdf:Bag>
                  <rdf:li rdf:resource="https://identifiers.org/ec-code/3.1.3.37"/>
                </rdf:Bag>
              </bqbiol:is>
            </rdf:Description>
          </rdf:RDF>
        </annotation>
        <listOfReactants>
          <speciesReference species="M_3hbcoa_c" stoichiometry="1" constant="true"/>
        </listOfReactants>
        <listOfProducts>
          <speciesReference species="M_3hbcoa__R_c" stoichiometry="1" constant="true"/>
        </listOfProducts>
        <fbc:geneProductAssociation>
          <fbc:geneProductRef fbc:geneProduct="G_BAB_RS28485"/>
        </fbc:geneProductAssociation>
      </reaction>
      <reaction metaid="meta_R_FBA3" id="R_FBA3" name="Sedoheptulose 1,7-bisphosphate lyase" reversible="true" fast="false" fbc:lowerFluxBound="R_FBA3_lower_bound" fbc:upperFluxBound="cobra_default_ub">
        <annotation>
          <rdf:RDF xmlns:rdf="http://www.w3.org/1999/02/22-rdf-syntax-ns#" xmlns:dcterms="http://purl.org/dc/terms/" xmlns:vCard="http://www.w3.org/2001/vcard-rdf/3.0#" xmlns:vCard4="http://www.w3.org/2006/vcard/ns#" xmlns:bqbiol="http://biomodels.net/biology-qualifiers/" xmlns:bqmodel="http://biomodels.net/model-qualifiers/">
            <rdf:Description rdf:about="#meta_R_FBA3">
              <bqbiol:is>
                <rdf:Bag>
                  <rdf:li rdf:resource="https://identifiers.org/ec-code/4.1.2.13"/>
                </rdf:Bag>
              </bqbiol:is>
            </rdf:Description>
          </rdf:RDF>
        </annotation>
        <listOfReactants>
          <speciesReference species="M_s17bp_c" stoichiometry="1" constant="true"/>
        </listOfReactants>
        <listOfProducts>
          <speciesReference species="M_dhap_c" stoichiometry="1" constant="true"/>
          <speciesReference species="M_e4p_c" stoichiometry="1" constant="true"/>
        </listOfProducts>
        <fbc:geneProductAssociation>
          <fbc:geneProductRef fbc:geneProduct="G_BAB_RS28105"/>
        </fbc:geneProductAssociation>
      </reaction>
      <reaction metaid="meta_R_SBP" id="R_SBP" name="Sedoheptulose 1,7-bisphosphate 1-phosphohydrolase" reversible="false" fast="false" fbc:lowerFluxBound="cobra_0_bound" fbc:upperFluxBound="cobra_default_ub">
        <annotation>
          <rdf:RDF xmlns:rdf="http://www.w3.org/1999/02/22-rdf-syntax-ns#" xmlns:dcterms="http://purl.org/dc/terms/" xmlns:vCard="http://www.w3.org/2001/vcard-rdf/3.0#" xmlns:vCard4="http://www.w3.org/2006/vcard/ns#" xmlns:bqbiol="http://biomodels.net/biology-qualifiers/" xmlns:bqmodel="http://biomodels.net/model-qualifiers/">
            <rdf:Description rdf:about="#meta_R_SBP">
              <bqbiol:is>
                <rdf:Bag>
                  <rdf:li rdf:resource="https://identifiers.org/ec-code/3.1.3.11, 3.1.3.37"/>
                </rdf:Bag>
              </bqbiol:is>
            </rdf:Description>
          </rdf:RDF>
        </annotation>
        <listOfReactants>
          <speciesReference species="M_h2o_c" stoichiometry="1" constant="true"/>
          <speciesReference species="M_s17bp_c" stoichiometry="1" constant="true"/>
        </listOfReactants>
        <listOfProducts>
          <speciesReference species="M_pi_c" stoichiometry="1" constant="true"/>
          <speciesReference species="M_s7p_c" stoichiometry="1" constant="true"/>
        </listOfProducts>
        <fbc:geneProductAssociation>
          <fbc:geneProductRef fbc:geneProduct="G_BAB_RS28100"/>
        </fbc:geneProductAssociation>
      </reaction>
      <reaction id="R_SECTRS" name="L-Seryl-tRNA(Sec) synthetase" reversible="false" fast="false" fbc:lowerFluxBound="cobra_0_bound" fbc:upperFluxBound="cobra_default_ub">
        <listOfReactants>
          <speciesReference species="M_atp_c" stoichiometry="1" constant="true"/>
          <speciesReference species="M_ser__L_c" stoichiometry="1" constant="true"/>
          <speciesReference species="M_trna_sec_c" stoichiometry="1" constant="true"/>
        </listOfReactants>
        <listOfProducts>
          <speciesReference species="M_amp_c" stoichiometry="1" constant="true"/>
          <speciesReference species="M_ppi_c" stoichiometry="1" constant="true"/>
          <speciesReference species="M_sertrna_sec_c" stoichiometry="1" constant="true"/>
        </listOfProducts>
        <fbc:geneProductAssociation>
          <fbc:geneProductRef fbc:geneProduct="G_BAB_RS20245"/>
        </fbc:geneProductAssociation>
      </reaction>
      <reaction metaid="meta_R_FRDO" id="R_FRDO" name="Ferredoxin NADP oxidoreductase" reversible="true" fast="false" fbc:lowerFluxBound="R_FRDO_lower_bound" fbc:upperFluxBound="cobra_default_ub">
        <annotation>
          <rdf:RDF xmlns:rdf="http://www.w3.org/1999/02/22-rdf-syntax-ns#" xmlns:dcterms="http://purl.org/dc/terms/" xmlns:vCard="http://www.w3.org/2001/vcard-rdf/3.0#" xmlns:vCard4="http://www.w3.org/2006/vcard/ns#" xmlns:bqbiol="http://biomodels.net/biology-qualifiers/" xmlns:bqmodel="http://biomodels.net/model-qualifiers/">
            <rdf:Description rdf:about="#meta_R_FRDO">
              <bqbiol:is>
                <rdf:Bag>
                  <rdf:li rdf:resource="https://identifiers.org/ec-code/1.18.1.2"/>
                </rdf:Bag>
              </bqbiol:is>
            </rdf:Description>
          </rdf:RDF>
        </annotation>
        <listOfReactants>
          <speciesReference species="M_fdxrd_c" stoichiometry="1" constant="true"/>
          <speciesReference species="M_h_c" stoichiometry="1" constant="true"/>
          <speciesReference species="M_nadp_c" stoichiometry="1" constant="true"/>
        </listOfReactants>
        <listOfProducts>
          <speciesReference species="M_fdxox_c" stoichiometry="1" constant="true"/>
          <speciesReference species="M_nadph_c" stoichiometry="1" constant="true"/>
        </listOfProducts>
        <fbc:geneProductAssociation>
          <fbc:geneProductRef fbc:geneProduct="G_BAB_RS17655"/>
        </fbc:geneProductAssociation>
      </reaction>
      <reaction metaid="meta_R_RNDR4" id="R_RNDR4" name="Ribonucleotide reductase: UDP" reversible="false" fast="false" fbc:lowerFluxBound="cobra_0_bound" fbc:upperFluxBound="cobra_default_ub">
        <annotation>
          <rdf:RDF xmlns:rdf="http://www.w3.org/1999/02/22-rdf-syntax-ns#" xmlns:dcterms="http://purl.org/dc/terms/" xmlns:vCard="http://www.w3.org/2001/vcard-rdf/3.0#" xmlns:vCard4="http://www.w3.org/2006/vcard/ns#" xmlns:bqbiol="http://biomodels.net/biology-qualifiers/" xmlns:bqmodel="http://biomodels.net/model-qualifiers/">
            <rdf:Description rdf:about="#meta_R_RNDR4">
              <bqbiol:is>
                <rdf:Bag>
                  <rdf:li rdf:resource="https://identifiers.org/ec-code/1.17.4.1"/>
                </rdf:Bag>
              </bqbiol:is>
            </rdf:Description>
          </rdf:RDF>
        </annotation>
        <listOfReactants>
          <speciesReference species="M_h_c" stoichiometry="1" constant="true"/>
          <speciesReference species="M_trdrd_c" stoichiometry="1" constant="true"/>
          <speciesReference species="M_udp_c" stoichiometry="1" constant="true"/>
        </listOfReactants>
        <listOfProducts>
          <speciesReference species="M_dudp_c" stoichiometry="1" constant="true"/>
          <speciesReference species="M_h2o_c" stoichiometry="1" constant="true"/>
          <speciesReference species="M_trdox_c" stoichiometry="1" constant="true"/>
        </listOfProducts>
        <fbc:geneProductAssociation>
          <fbc:geneProductRef fbc:geneProduct="G_BAB_RS21015"/>
        </fbc:geneProductAssociation>
      </reaction>
      <reaction metaid="meta_R_METSOXR1" id="R_METSOXR1" name="L-methionine-S-oxide reductase" reversible="true" fast="false" fbc:lowerFluxBound="R_METSOXR1_lower_bound" fbc:upperFluxBound="cobra_default_ub">
        <annotation>
          <rdf:RDF xmlns:rdf="http://www.w3.org/1999/02/22-rdf-syntax-ns#" xmlns:dcterms="http://purl.org/dc/terms/" xmlns:vCard="http://www.w3.org/2001/vcard-rdf/3.0#" xmlns:vCard4="http://www.w3.org/2006/vcard/ns#" xmlns:bqbiol="http://biomodels.net/biology-qualifiers/" xmlns:bqmodel="http://biomodels.net/model-qualifiers/">
            <rdf:Description rdf:about="#meta_R_METSOXR1">
              <bqbiol:is>
                <rdf:Bag>
                  <rdf:li rdf:resource="https://identifiers.org/ec-code/1.8.4.13, 1.8.4.14"/>
                </rdf:Bag>
              </bqbiol:is>
            </rdf:Description>
          </rdf:RDF>
        </annotation>
        <listOfReactants>
          <speciesReference species="M_h2o_c" stoichiometry="1" constant="true"/>
          <speciesReference species="M_met__L_c" stoichiometry="1" constant="true"/>
          <speciesReference species="M_trdox_c" stoichiometry="1" constant="true"/>
        </listOfReactants>
        <listOfProducts>
          <speciesReference species="M_h_c" stoichiometry="1" constant="true"/>
          <speciesReference species="M_metsox_S__L_c" stoichiometry="1" constant="true"/>
          <speciesReference species="M_trdrd_c" stoichiometry="1" constant="true"/>
        </listOfProducts>
        <fbc:geneProductAssociation>
          <fbc:geneProductRef fbc:geneProduct="G_BAB_RS31195"/>
        </fbc:geneProductAssociation>
      </reaction>
      <reaction metaid="meta_R_GCCa" id="R_GCCa" name="glycine lipoylprotein oxidoreductase decarboxylating and " reversible="false" fast="false" fbc:lowerFluxBound="cobra_0_bound" fbc:upperFluxBound="cobra_default_ub">
        <annotation>
          <rdf:RDF xmlns:rdf="http://www.w3.org/1999/02/22-rdf-syntax-ns#" xmlns:dcterms="http://purl.org/dc/terms/" xmlns:vCard="http://www.w3.org/2001/vcard-rdf/3.0#" xmlns:vCard4="http://www.w3.org/2006/vcard/ns#" xmlns:bqbiol="http://biomodels.net/biology-qualifiers/" xmlns:bqmodel="http://biomodels.net/model-qualifiers/">
            <rdf:Description rdf:about="#meta_R_GCCa">
              <bqbiol:is>
                <rdf:Bag>
                  <rdf:li rdf:resource="https://identifiers.org/ec-code/1.4.4.2"/>
                </rdf:Bag>
              </bqbiol:is>
            </rdf:Description>
          </rdf:RDF>
        </annotation>
        <listOfReactants>
          <speciesReference species="M_gly_c" stoichiometry="1" constant="true"/>
          <speciesReference species="M_h_c" stoichiometry="1" constant="true"/>
          <speciesReference species="M_lpro_c" stoichiometry="1" constant="true"/>
        </listOfReactants>
        <listOfProducts>
          <speciesReference species="M_alpro_c" stoichiometry="1" constant="true"/>
          <speciesReference species="M_co2_c" stoichiometry="1" constant="true"/>
        </listOfProducts>
        <fbc:geneProductAssociation>
          <fbc:geneProductRef fbc:geneProduct="G_BAB_RS28805"/>
        </fbc:geneProductAssociation>
      </reaction>
      <reaction metaid="meta_R_DAAD" id="R_DAAD" name="D Amino acid dehydrogenase" reversible="true" fast="false" fbc:lowerFluxBound="R_DAAD_lower_bound" fbc:upperFluxBound="cobra_default_ub">
        <annotation>
          <rdf:RDF xmlns:rdf="http://www.w3.org/1999/02/22-rdf-syntax-ns#" xmlns:dcterms="http://purl.org/dc/terms/" xmlns:vCard="http://www.w3.org/2001/vcard-rdf/3.0#" xmlns:vCard4="http://www.w3.org/2006/vcard/ns#" xmlns:bqbiol="http://biomodels.net/biology-qualifiers/" xmlns:bqmodel="http://biomodels.net/model-qualifiers/">
            <rdf:Description rdf:about="#meta_R_DAAD">
              <bqbiol:is>
                <rdf:Bag>
                  <rdf:li rdf:resource="https://identifiers.org/ec-code/1.4.99.1"/>
                </rdf:Bag>
              </bqbiol:is>
            </rdf:Description>
          </rdf:RDF>
        </annotation>
        <listOfReactants>
          <speciesReference species="M_ala__D_c" stoichiometry="1" constant="true"/>
          <speciesReference species="M_fad_c" stoichiometry="1" constant="true"/>
          <speciesReference species="M_h2o_c" stoichiometry="1" constant="true"/>
          <speciesReference species="M_h_c" stoichiometry="1" constant="true"/>
        </listOfReactants>
        <listOfProducts>
          <speciesReference species="M_fadh2_c" stoichiometry="1" constant="true"/>
          <speciesReference species="M_nh3_c" stoichiometry="1" constant="true"/>
          <speciesReference species="M_pyr_c" stoichiometry="1" constant="true"/>
        </listOfProducts>
        <fbc:geneProductAssociation>
          <fbc:geneProductRef fbc:geneProduct="G_BAB_RS29245"/>
        </fbc:geneProductAssociation>
      </reaction>
      <reaction id="R_MN2t3pp" name="manganese (Mn+2) transport out via proton antiport (periplasm)" reversible="true" fast="false" fbc:lowerFluxBound="R_MN2t3pp_lower_bound" fbc:upperFluxBound="cobra_default_ub">
        <listOfReactants>
          <speciesReference species="M_h_e" stoichiometry="1" constant="true"/>
          <speciesReference species="M_mn2_c" stoichiometry="1" constant="true"/>
        </listOfReactants>
        <listOfProducts>
          <speciesReference species="M_h_c" stoichiometry="1" constant="true"/>
          <speciesReference species="M_mn2_e" stoichiometry="1" constant="true"/>
        </listOfProducts>
      </reaction>
      <reaction id="R_NADH5" name="NADH dehydrogenase ubiquinone 8" reversible="false" fast="false" fbc:lowerFluxBound="cobra_0_bound" fbc:upperFluxBound="cobra_default_ub">
        <listOfReactants>
          <speciesReference species="M_h_c" stoichiometry="1" constant="true"/>
          <speciesReference species="M_nadh_c" stoichiometry="1" constant="true"/>
          <speciesReference species="M_q8_c" stoichiometry="1" constant="true"/>
        </listOfReactants>
        <listOfProducts>
          <speciesReference species="M_nad_c" stoichiometry="1" constant="true"/>
          <speciesReference species="M_q8h2_c" stoichiometry="1" constant="true"/>
        </listOfProducts>
        <fbc:geneProductAssociation>
          <fbc:geneProductRef fbc:geneProduct="G_BAB_RS29940"/>
        </fbc:geneProductAssociation>
      </reaction>
      <reaction id="R_CUABC" name="Copper transport via ABC system" reversible="false" fast="false" fbc:lowerFluxBound="cobra_0_bound" fbc:upperFluxBound="cobra_default_ub">
        <listOfReactants>
          <speciesReference species="M_atp_c" stoichiometry="1" constant="true"/>
          <speciesReference species="M_cu2_e" stoichiometry="1" constant="true"/>
          <speciesReference species="M_h2o_c" stoichiometry="1" constant="true"/>
        </listOfReactants>
        <listOfProducts>
          <speciesReference species="M_adp_c" stoichiometry="1" constant="true"/>
          <speciesReference species="M_cu2_c" stoichiometry="1" constant="true"/>
          <speciesReference species="M_h_c" stoichiometry="1" constant="true"/>
          <speciesReference species="M_pi_c" stoichiometry="1" constant="true"/>
        </listOfProducts>
        <fbc:geneProductAssociation>
          <fbc:geneProductRef fbc:geneProduct="G_BAB_RS17775"/>
        </fbc:geneProductAssociation>
      </reaction>
      <reaction metaid="meta_R_FDH" id="R_FDH" name="Formate dehydrogenase" reversible="false" fast="false" fbc:lowerFluxBound="cobra_0_bound" fbc:upperFluxBound="cobra_default_ub">
        <annotation>
          <rdf:RDF xmlns:rdf="http://www.w3.org/1999/02/22-rdf-syntax-ns#" xmlns:dcterms="http://purl.org/dc/terms/" xmlns:vCard="http://www.w3.org/2001/vcard-rdf/3.0#" xmlns:vCard4="http://www.w3.org/2006/vcard/ns#" xmlns:bqbiol="http://biomodels.net/biology-qualifiers/" xmlns:bqmodel="http://biomodels.net/model-qualifiers/">
            <rdf:Description rdf:about="#meta_R_FDH">
              <bqbiol:is>
                <rdf:Bag>
                  <rdf:li rdf:resource="https://identifiers.org/ec-code/1.2.1.2"/>
                </rdf:Bag>
              </bqbiol:is>
            </rdf:Description>
          </rdf:RDF>
        </annotation>
        <listOfReactants>
          <speciesReference species="M_for_c" stoichiometry="1" constant="true"/>
          <speciesReference species="M_nad_c" stoichiometry="1" constant="true"/>
        </listOfReactants>
        <listOfProducts>
          <speciesReference species="M_co2_c" stoichiometry="1" constant="true"/>
          <speciesReference species="M_nadh_c" stoichiometry="1" constant="true"/>
        </listOfProducts>
        <fbc:geneProductAssociation>
          <fbc:and>
            <fbc:geneProductRef fbc:geneProduct="G_BAB_RS27885"/>
            <fbc:geneProductRef fbc:geneProduct="G_BAB_RS28945"/>
          </fbc:and>
        </fbc:geneProductAssociation>
      </reaction>
      <reaction id="R_GLYt4" name="alanine reversible transport via sodium symport" reversible="true" fast="false" fbc:lowerFluxBound="R_GLYt4_lower_bound" fbc:upperFluxBound="cobra_default_ub">
        <listOfReactants>
          <speciesReference species="M_ala__L_e" stoichiometry="1" constant="true"/>
          <speciesReference species="M_na1_e" stoichiometry="1" constant="true"/>
        </listOfReactants>
        <listOfProducts>
          <speciesReference species="M_ala__L_c" stoichiometry="1" constant="true"/>
          <speciesReference species="M_na1_c" stoichiometry="1" constant="true"/>
        </listOfProducts>
        <fbc:geneProductAssociation>
          <fbc:geneProductRef fbc:geneProduct="G_BAB_RS29920"/>
        </fbc:geneProductAssociation>
      </reaction>
      <reaction id="R_GLCYPE" name="Gly Cys aminopeptidase" reversible="true" fast="false" fbc:lowerFluxBound="R_GLCYPE_lower_bound" fbc:upperFluxBound="cobra_default_ub">
        <listOfReactants>
          <speciesReference species="M_gly_cys__L_c" stoichiometry="1" constant="true"/>
          <speciesReference species="M_h2o_c" stoichiometry="1" constant="true"/>
        </listOfReactants>
        <listOfProducts>
          <speciesReference species="M_cys__L_c" stoichiometry="1" constant="true"/>
          <speciesReference species="M_gly_c" stoichiometry="1" constant="true"/>
        </listOfProducts>
        <fbc:geneProductAssociation>
          <fbc:or>
            <fbc:geneProductRef fbc:geneProduct="G_BAB_RS26330"/>
            <fbc:geneProductRef fbc:geneProduct="G_BAB_RS19000"/>
            <fbc:geneProductRef fbc:geneProduct="G_BAB_RS19315"/>
          </fbc:or>
        </fbc:geneProductAssociation>
      </reaction>
      <reaction id="R_GLLEPE" name="Gly Leu aminopeptidase" reversible="true" fast="false" fbc:lowerFluxBound="R_GLLEPE_lower_bound" fbc:upperFluxBound="cobra_default_ub">
        <listOfReactants>
          <speciesReference species="M_gly_leu__L_c" stoichiometry="1" constant="true"/>
          <speciesReference species="M_h2o_c" stoichiometry="1" constant="true"/>
        </listOfReactants>
        <listOfProducts>
          <speciesReference species="M_gly_c" stoichiometry="1" constant="true"/>
          <speciesReference species="M_leu__L_c" stoichiometry="1" constant="true"/>
        </listOfProducts>
        <fbc:geneProductAssociation>
          <fbc:or>
            <fbc:geneProductRef fbc:geneProduct="G_BAB_RS26330"/>
            <fbc:geneProductRef fbc:geneProduct="G_BAB_RS19000"/>
            <fbc:geneProductRef fbc:geneProduct="G_BAB_RS19315"/>
          </fbc:or>
        </fbc:geneProductAssociation>
      </reaction>
      <reaction id="R_GLPHPE" name="Gly Phe aminopeptidase" reversible="true" fast="false" fbc:lowerFluxBound="R_GLPHPE_lower_bound" fbc:upperFluxBound="cobra_default_ub">
        <listOfReactants>
          <speciesReference species="M_gly_phe__L_c" stoichiometry="1" constant="true"/>
          <speciesReference species="M_h2o_c" stoichiometry="1" constant="true"/>
        </listOfReactants>
        <listOfProducts>
          <speciesReference species="M_gly_c" stoichiometry="1" constant="true"/>
          <speciesReference species="M_phe__L_c" stoichiometry="1" constant="true"/>
        </listOfProducts>
        <fbc:geneProductAssociation>
          <fbc:or>
            <fbc:geneProductRef fbc:geneProduct="G_BAB_RS26330"/>
            <fbc:geneProductRef fbc:geneProduct="G_BAB_RS19000"/>
            <fbc:geneProductRef fbc:geneProduct="G_BAB_RS19315"/>
          </fbc:or>
        </fbc:geneProductAssociation>
      </reaction>
      <reaction id="R_GLTYPE" name="Gly Try aminopeptidase" reversible="true" fast="false" fbc:lowerFluxBound="R_GLTYPE_lower_bound" fbc:upperFluxBound="cobra_default_ub">
        <listOfReactants>
          <speciesReference species="M_gly_tyr__L_c" stoichiometry="1" constant="true"/>
          <speciesReference species="M_h2o_c" stoichiometry="1" constant="true"/>
        </listOfReactants>
        <listOfProducts>
          <speciesReference species="M_gly_c" stoichiometry="1" constant="true"/>
          <speciesReference species="M_tyr__L_c" stoichiometry="1" constant="true"/>
        </listOfProducts>
        <fbc:geneProductAssociation>
          <fbc:or>
            <fbc:geneProductRef fbc:geneProduct="G_BAB_RS26330"/>
            <fbc:geneProductRef fbc:geneProduct="G_BAB_RS19000"/>
            <fbc:geneProductRef fbc:geneProduct="G_BAB_RS19315"/>
          </fbc:or>
        </fbc:geneProductAssociation>
      </reaction>
      <reaction metaid="meta_R_GALLA1" id="R_GALLA1" name="Protocatechuate 3,4-dioxygenase" reversible="false" fast="false" fbc:lowerFluxBound="cobra_0_bound" fbc:upperFluxBound="cobra_default_ub">
        <annotation>
          <rdf:RDF xmlns:rdf="http://www.w3.org/1999/02/22-rdf-syntax-ns#" xmlns:dcterms="http://purl.org/dc/terms/" xmlns:vCard="http://www.w3.org/2001/vcard-rdf/3.0#" xmlns:vCard4="http://www.w3.org/2006/vcard/ns#" xmlns:bqbiol="http://biomodels.net/biology-qualifiers/" xmlns:bqmodel="http://biomodels.net/model-qualifiers/">
            <rdf:Description rdf:about="#meta_R_GALLA1">
              <bqbiol:is>
                <rdf:Bag>
                  <rdf:li rdf:resource="https://identifiers.org/ec-code/1.13.11.-"/>
                </rdf:Bag>
              </bqbiol:is>
            </rdf:Description>
          </rdf:RDF>
        </annotation>
        <listOfReactants>
          <speciesReference species="M_ga_c" stoichiometry="1" constant="true"/>
          <speciesReference species="M_o2_c" stoichiometry="1" constant="true"/>
        </listOfReactants>
        <listOfProducts>
          <speciesReference species="M_2py46dc_c" stoichiometry="1" constant="true"/>
          <speciesReference species="M_h2o_c" stoichiometry="1" constant="true"/>
          <speciesReference species="M_h_c" stoichiometry="1" constant="true"/>
        </listOfProducts>
        <fbc:geneProductAssociation>
          <fbc:and>
            <fbc:geneProductRef fbc:geneProduct="G_BAB_RS29170"/>
            <fbc:geneProductRef fbc:geneProduct="G_BAB_RS29165"/>
          </fbc:and>
        </fbc:geneProductAssociation>
      </reaction>
      <reaction metaid="meta_R_GALLA2" id="R_GALLA2" name="2-pyrone-4,6-dicarboxylate hydrolase" reversible="false" fast="false" fbc:lowerFluxBound="cobra_0_bound" fbc:upperFluxBound="cobra_default_ub">
        <annotation>
          <rdf:RDF xmlns:rdf="http://www.w3.org/1999/02/22-rdf-syntax-ns#" xmlns:dcterms="http://purl.org/dc/terms/" xmlns:vCard="http://www.w3.org/2001/vcard-rdf/3.0#" xmlns:vCard4="http://www.w3.org/2006/vcard/ns#" xmlns:bqbiol="http://biomodels.net/biology-qualifiers/" xmlns:bqmodel="http://biomodels.net/model-qualifiers/">
            <rdf:Description rdf:about="#meta_R_GALLA2">
              <bqbiol:is>
                <rdf:Bag>
                  <rdf:li rdf:resource="https://identifiers.org/ec-code/3.1.1.57"/>
                </rdf:Bag>
              </bqbiol:is>
            </rdf:Description>
          </rdf:RDF>
        </annotation>
        <listOfReactants>
          <speciesReference species="M_2py46dc_c" stoichiometry="1" constant="true"/>
          <speciesReference species="M_h2o_c" stoichiometry="1" constant="true"/>
        </listOfReactants>
        <listOfProducts>
          <speciesReference species="M_4ox1en124tc_c" stoichiometry="1" constant="true"/>
          <speciesReference species="M_h_c" stoichiometry="1" constant="true"/>
        </listOfProducts>
      </reaction>
      <reaction metaid="meta_R_GALLA3" id="R_GALLA3" name="4-oxalomesaconate tautomerase" reversible="true" fast="false" fbc:lowerFluxBound="R_GALLA3_lower_bound" fbc:upperFluxBound="cobra_default_ub">
        <annotation>
          <rdf:RDF xmlns:rdf="http://www.w3.org/1999/02/22-rdf-syntax-ns#" xmlns:dcterms="http://purl.org/dc/terms/" xmlns:vCard="http://www.w3.org/2001/vcard-rdf/3.0#" xmlns:vCard4="http://www.w3.org/2006/vcard/ns#" xmlns:bqbiol="http://biomodels.net/biology-qualifiers/" xmlns:bqmodel="http://biomodels.net/model-qualifiers/">
            <rdf:Description rdf:about="#meta_R_GALLA3">
              <bqbiol:is>
                <rdf:Bag>
                  <rdf:li rdf:resource="https://identifiers.org/ec-code/5.3.2.8"/>
                </rdf:Bag>
              </bqbiol:is>
            </rdf:Description>
          </rdf:RDF>
        </annotation>
        <listOfReactants>
          <speciesReference species="M_4ox1en124tc_c" stoichiometry="1" constant="true"/>
        </listOfReactants>
        <listOfProducts>
          <speciesReference species="M_4hy13die124tc_c" stoichiometry="1" constant="true"/>
        </listOfProducts>
      </reaction>
      <reaction metaid="meta_R_GALLA4" id="R_GALLA4" name="4-oxalomesaconate hydratase" reversible="false" fast="false" fbc:lowerFluxBound="cobra_0_bound" fbc:upperFluxBound="cobra_default_ub">
        <annotation>
          <rdf:RDF xmlns:rdf="http://www.w3.org/1999/02/22-rdf-syntax-ns#" xmlns:dcterms="http://purl.org/dc/terms/" xmlns:vCard="http://www.w3.org/2001/vcard-rdf/3.0#" xmlns:vCard4="http://www.w3.org/2006/vcard/ns#" xmlns:bqbiol="http://biomodels.net/biology-qualifiers/" xmlns:bqmodel="http://biomodels.net/model-qualifiers/">
            <rdf:Description rdf:about="#meta_R_GALLA4">
              <bqbiol:is>
                <rdf:Bag>
                  <rdf:li rdf:resource="https://identifiers.org/ec-code/4.2.1.83"/>
                </rdf:Bag>
              </bqbiol:is>
            </rdf:Description>
          </rdf:RDF>
        </annotation>
        <listOfReactants>
          <speciesReference species="M_4hy13die124tc_c" stoichiometry="1" constant="true"/>
          <speciesReference species="M_h2o_c" stoichiometry="1" constant="true"/>
        </listOfReactants>
        <listOfProducts>
          <speciesReference species="M_2hy4oxo124tc_c" stoichiometry="1" constant="true"/>
        </listOfProducts>
        <fbc:geneProductAssociation>
          <fbc:geneProductRef fbc:geneProduct="G_BAB_RS30140"/>
        </fbc:geneProductAssociation>
      </reaction>
      <reaction metaid="meta_R_GALLA5" id="R_GALLA5" name="4-carboxy-4-hydroxy-2-oxoadipate aldolase" reversible="true" fast="false" fbc:lowerFluxBound="R_GALLA5_lower_bound" fbc:upperFluxBound="cobra_default_ub">
        <annotation>
          <rdf:RDF xmlns:rdf="http://www.w3.org/1999/02/22-rdf-syntax-ns#" xmlns:dcterms="http://purl.org/dc/terms/" xmlns:vCard="http://www.w3.org/2001/vcard-rdf/3.0#" xmlns:vCard4="http://www.w3.org/2006/vcard/ns#" xmlns:bqbiol="http://biomodels.net/biology-qualifiers/" xmlns:bqmodel="http://biomodels.net/model-qualifiers/">
            <rdf:Description rdf:about="#meta_R_GALLA5">
              <bqbiol:is>
                <rdf:Bag>
                  <rdf:li rdf:resource="https://identifiers.org/ec-code/4.1.3.17"/>
                </rdf:Bag>
              </bqbiol:is>
            </rdf:Description>
          </rdf:RDF>
        </annotation>
        <listOfReactants>
          <speciesReference species="M_2hy4oxo124tc_c" stoichiometry="1" constant="true"/>
        </listOfReactants>
        <listOfProducts>
          <speciesReference species="M_oaa_c" stoichiometry="1" constant="true"/>
          <speciesReference species="M_pyr_c" stoichiometry="1" constant="true"/>
        </listOfProducts>
      </reaction>
      <reaction id="R_ADNabc" name="Adenosine transport via ABC system" reversible="false" fast="false" fbc:lowerFluxBound="cobra_0_bound" fbc:upperFluxBound="cobra_default_ub">
        <listOfReactants>
          <speciesReference species="M_adn_e" stoichiometry="1" constant="true"/>
          <speciesReference species="M_atp_c" stoichiometry="1" constant="true"/>
          <speciesReference species="M_h2o_c" stoichiometry="1" constant="true"/>
        </listOfReactants>
        <listOfProducts>
          <speciesReference species="M_adn_c" stoichiometry="1" constant="true"/>
          <speciesReference species="M_adp_c" stoichiometry="1" constant="true"/>
          <speciesReference species="M_h_c" stoichiometry="1" constant="true"/>
          <speciesReference species="M_pi_c" stoichiometry="1" constant="true"/>
        </listOfProducts>
        <fbc:geneProductAssociation>
          <fbc:and>
            <fbc:geneProductRef fbc:geneProduct="G_BAB_RS26405"/>
            <fbc:geneProductRef fbc:geneProduct="G_BAB_RS29535"/>
            <fbc:geneProductRef fbc:geneProduct="G_BAB_RS29540"/>
          </fbc:and>
        </fbc:geneProductAssociation>
      </reaction>
      <reaction id="R_ISNabc" name="Inosine transport via ABC system" reversible="false" fast="false" fbc:lowerFluxBound="cobra_0_bound" fbc:upperFluxBound="cobra_default_ub">
        <listOfReactants>
          <speciesReference species="M_atp_c" stoichiometry="1" constant="true"/>
          <speciesReference species="M_h2o_c" stoichiometry="1" constant="true"/>
          <speciesReference species="M_ins_e" stoichiometry="1" constant="true"/>
        </listOfReactants>
        <listOfProducts>
          <speciesReference species="M_adp_c" stoichiometry="1" constant="true"/>
          <speciesReference species="M_h_c" stoichiometry="1" constant="true"/>
          <speciesReference species="M_ins_c" stoichiometry="1" constant="true"/>
          <speciesReference species="M_pi_c" stoichiometry="1" constant="true"/>
        </listOfProducts>
        <fbc:geneProductAssociation>
          <fbc:and>
            <fbc:geneProductRef fbc:geneProduct="G_BAB_RS26405"/>
            <fbc:geneProductRef fbc:geneProduct="G_BAB_RS29535"/>
            <fbc:geneProductRef fbc:geneProduct="G_BAB_RS29540"/>
          </fbc:and>
        </fbc:geneProductAssociation>
      </reaction>
      <reaction id="R_URIabc" name="Uridine transport via ABC system" reversible="false" fast="false" fbc:lowerFluxBound="cobra_0_bound" fbc:upperFluxBound="cobra_default_ub">
        <listOfReactants>
          <speciesReference species="M_atp_c" stoichiometry="1" constant="true"/>
          <speciesReference species="M_h2o_c" stoichiometry="1" constant="true"/>
          <speciesReference species="M_uri_e" stoichiometry="1" constant="true"/>
        </listOfReactants>
        <listOfProducts>
          <speciesReference species="M_adp_c" stoichiometry="1" constant="true"/>
          <speciesReference species="M_h_c" stoichiometry="1" constant="true"/>
          <speciesReference species="M_pi_c" stoichiometry="1" constant="true"/>
          <speciesReference species="M_uri_c" stoichiometry="1" constant="true"/>
        </listOfProducts>
        <fbc:geneProductAssociation>
          <fbc:and>
            <fbc:geneProductRef fbc:geneProduct="G_BAB_RS31810"/>
            <fbc:geneProductRef fbc:geneProduct="G_BAB_RS16910"/>
            <fbc:geneProductRef fbc:geneProduct="G_BAB_RS16920"/>
          </fbc:and>
        </fbc:geneProductAssociation>
      </reaction>
      <reaction id="R_ADEabc" name="Adenine transport via ABC system" reversible="false" fast="false" fbc:lowerFluxBound="cobra_0_bound" fbc:upperFluxBound="cobra_default_ub">
        <listOfReactants>
          <speciesReference species="M_ade_e" stoichiometry="1" constant="true"/>
          <speciesReference species="M_atp_c" stoichiometry="1" constant="true"/>
          <speciesReference species="M_h2o_c" stoichiometry="1" constant="true"/>
        </listOfReactants>
        <listOfProducts>
          <speciesReference species="M_ade_c" stoichiometry="1" constant="true"/>
          <speciesReference species="M_adp_c" stoichiometry="1" constant="true"/>
          <speciesReference species="M_h_c" stoichiometry="1" constant="true"/>
          <speciesReference species="M_pi_c" stoichiometry="1" constant="true"/>
        </listOfProducts>
        <fbc:geneProductAssociation>
          <fbc:and>
            <fbc:geneProductRef fbc:geneProduct="G_BAB_RS26405"/>
            <fbc:geneProductRef fbc:geneProduct="G_BAB_RS29535"/>
            <fbc:geneProductRef fbc:geneProduct="G_BAB_RS29540"/>
          </fbc:and>
        </fbc:geneProductAssociation>
      </reaction>
      <reaction id="R_GUAabc" name="Guanine transport via ABC system" reversible="false" fast="false" fbc:lowerFluxBound="cobra_0_bound" fbc:upperFluxBound="cobra_default_ub">
        <listOfReactants>
          <speciesReference species="M_atp_c" stoichiometry="1" constant="true"/>
          <speciesReference species="M_gua_e" stoichiometry="1" constant="true"/>
          <speciesReference species="M_h2o_c" stoichiometry="1" constant="true"/>
        </listOfReactants>
        <listOfProducts>
          <speciesReference species="M_adp_c" stoichiometry="1" constant="true"/>
          <speciesReference species="M_gua_c" stoichiometry="1" constant="true"/>
          <speciesReference species="M_h_c" stoichiometry="1" constant="true"/>
          <speciesReference species="M_pi_c" stoichiometry="1" constant="true"/>
        </listOfProducts>
        <fbc:geneProductAssociation>
          <fbc:and>
            <fbc:geneProductRef fbc:geneProduct="G_BAB_RS26405"/>
            <fbc:geneProductRef fbc:geneProduct="G_BAB_RS29535"/>
            <fbc:geneProductRef fbc:geneProduct="G_BAB_RS29540"/>
          </fbc:and>
        </fbc:geneProductAssociation>
      </reaction>
      <reaction id="R_GSNabc" name="Guanosine transport via ABC system" reversible="false" fast="false" fbc:lowerFluxBound="cobra_0_bound" fbc:upperFluxBound="cobra_default_ub">
        <listOfReactants>
          <speciesReference species="M_atp_c" stoichiometry="1" constant="true"/>
          <speciesReference species="M_gsn_e" stoichiometry="1" constant="true"/>
          <speciesReference species="M_h2o_c" stoichiometry="1" constant="true"/>
        </listOfReactants>
        <listOfProducts>
          <speciesReference species="M_adp_c" stoichiometry="1" constant="true"/>
          <speciesReference species="M_gsn_c" stoichiometry="1" constant="true"/>
          <speciesReference species="M_h_c" stoichiometry="1" constant="true"/>
          <speciesReference species="M_pi_c" stoichiometry="1" constant="true"/>
        </listOfProducts>
        <fbc:geneProductAssociation>
          <fbc:and>
            <fbc:geneProductRef fbc:geneProduct="G_BAB_RS26405"/>
            <fbc:geneProductRef fbc:geneProduct="G_BAB_RS29535"/>
            <fbc:geneProductRef fbc:geneProduct="G_BAB_RS29540"/>
          </fbc:and>
        </fbc:geneProductAssociation>
      </reaction>
      <reaction id="R_URAabc" name="Uracil transport via ABC system" reversible="false" fast="false" fbc:lowerFluxBound="cobra_0_bound" fbc:upperFluxBound="cobra_default_ub">
        <listOfReactants>
          <speciesReference species="M_atp_c" stoichiometry="1" constant="true"/>
          <speciesReference species="M_h2o_c" stoichiometry="1" constant="true"/>
          <speciesReference species="M_ura_e" stoichiometry="1" constant="true"/>
        </listOfReactants>
        <listOfProducts>
          <speciesReference species="M_adp_c" stoichiometry="1" constant="true"/>
          <speciesReference species="M_h_c" stoichiometry="1" constant="true"/>
          <speciesReference species="M_pi_c" stoichiometry="1" constant="true"/>
          <speciesReference species="M_ura_c" stoichiometry="1" constant="true"/>
        </listOfProducts>
        <fbc:geneProductAssociation>
          <fbc:and>
            <fbc:geneProductRef fbc:geneProduct="G_BAB_RS31810"/>
            <fbc:geneProductRef fbc:geneProduct="G_BAB_RS16910"/>
            <fbc:geneProductRef fbc:geneProduct="G_BAB_RS16920"/>
          </fbc:and>
        </fbc:geneProductAssociation>
      </reaction>
      <reaction id="R_CELLBabc" name="Cellobiose transport via ATP transporter" reversible="false" fast="false" fbc:lowerFluxBound="cobra_0_bound" fbc:upperFluxBound="cobra_default_ub">
        <listOfReactants>
          <speciesReference species="M_atp_c" stoichiometry="1" constant="true"/>
          <speciesReference species="M_cellb_e" stoichiometry="1" constant="true"/>
          <speciesReference species="M_h2o_c" stoichiometry="1" constant="true"/>
        </listOfReactants>
        <listOfProducts>
          <speciesReference species="M_adp_c" stoichiometry="1" constant="true"/>
          <speciesReference species="M_cellb_c" stoichiometry="1" constant="true"/>
          <speciesReference species="M_h_c" stoichiometry="1" constant="true"/>
          <speciesReference species="M_pi_c" stoichiometry="1" constant="true"/>
        </listOfProducts>
        <fbc:geneProductAssociation>
          <fbc:and>
            <fbc:geneProductRef fbc:geneProduct="G_BAB_RS28975"/>
            <fbc:geneProductRef fbc:geneProduct="G_BAB_RS29770"/>
            <fbc:geneProductRef fbc:geneProduct="G_BAB_RS28960"/>
            <fbc:geneProductRef fbc:geneProduct="G_BAB_RS28955"/>
          </fbc:and>
        </fbc:geneProductAssociation>
      </reaction>
      <reaction id="R_GENTIOBabc" name="Gentiobiose ABC transport" reversible="false" fast="false" fbc:lowerFluxBound="cobra_0_bound" fbc:upperFluxBound="cobra_default_ub">
        <listOfReactants>
          <speciesReference species="M_atp_c" stoichiometry="1" constant="true"/>
          <speciesReference species="M_gentiob_e" stoichiometry="1" constant="true"/>
          <speciesReference species="M_h2o_c" stoichiometry="1" constant="true"/>
        </listOfReactants>
        <listOfProducts>
          <speciesReference species="M_adp_c" stoichiometry="1" constant="true"/>
          <speciesReference species="M_gentiob_c" stoichiometry="1" constant="true"/>
          <speciesReference species="M_h_c" stoichiometry="1" constant="true"/>
          <speciesReference species="M_pi_c" stoichiometry="1" constant="true"/>
        </listOfProducts>
        <fbc:geneProductAssociation>
          <fbc:and>
            <fbc:geneProductRef fbc:geneProduct="G_BAB_RS28975"/>
            <fbc:geneProductRef fbc:geneProduct="G_BAB_RS29770"/>
            <fbc:geneProductRef fbc:geneProduct="G_BAB_RS28960"/>
            <fbc:geneProductRef fbc:geneProduct="G_BAB_RS28955"/>
          </fbc:and>
        </fbc:geneProductAssociation>
      </reaction>
      <reaction id="R_SALCNabc" name="Salicin ABC transport" reversible="false" fast="false" fbc:lowerFluxBound="cobra_0_bound" fbc:upperFluxBound="cobra_default_ub">
        <listOfReactants>
          <speciesReference species="M_atp_c" stoichiometry="1" constant="true"/>
          <speciesReference species="M_h2o_c" stoichiometry="1" constant="true"/>
          <speciesReference species="M_salcn_e" stoichiometry="1" constant="true"/>
        </listOfReactants>
        <listOfProducts>
          <speciesReference species="M_adp_c" stoichiometry="1" constant="true"/>
          <speciesReference species="M_h_c" stoichiometry="1" constant="true"/>
          <speciesReference species="M_pi_c" stoichiometry="1" constant="true"/>
          <speciesReference species="M_salcn_c" stoichiometry="1" constant="true"/>
        </listOfProducts>
        <fbc:geneProductAssociation>
          <fbc:and>
            <fbc:geneProductRef fbc:geneProduct="G_BAB_RS28975"/>
            <fbc:geneProductRef fbc:geneProduct="G_BAB_RS29770"/>
            <fbc:geneProductRef fbc:geneProduct="G_BAB_RS28960"/>
            <fbc:geneProductRef fbc:geneProduct="G_BAB_RS28955"/>
          </fbc:and>
        </fbc:geneProductAssociation>
      </reaction>
      <reaction id="R_ARBTabc" name="Arbutin ABC transport" reversible="false" fast="false" fbc:lowerFluxBound="cobra_0_bound" fbc:upperFluxBound="cobra_default_ub">
        <listOfReactants>
          <speciesReference species="M_arbt_e" stoichiometry="1" constant="true"/>
          <speciesReference species="M_atp_c" stoichiometry="1" constant="true"/>
          <speciesReference species="M_h2o_c" stoichiometry="1" constant="true"/>
        </listOfReactants>
        <listOfProducts>
          <speciesReference species="M_adp_c" stoichiometry="1" constant="true"/>
          <speciesReference species="M_arbt_c" stoichiometry="1" constant="true"/>
          <speciesReference species="M_h_c" stoichiometry="1" constant="true"/>
          <speciesReference species="M_pi_c" stoichiometry="1" constant="true"/>
        </listOfProducts>
        <fbc:geneProductAssociation>
          <fbc:and>
            <fbc:geneProductRef fbc:geneProduct="G_BAB_RS28975"/>
            <fbc:geneProductRef fbc:geneProduct="G_BAB_RS29770"/>
            <fbc:geneProductRef fbc:geneProduct="G_BAB_RS28960"/>
            <fbc:geneProductRef fbc:geneProduct="G_BAB_RS28955"/>
          </fbc:and>
        </fbc:geneProductAssociation>
      </reaction>
      <reaction id="R_TAGabc" name="D-tagatose ABC transport" reversible="false" fast="false" fbc:lowerFluxBound="cobra_0_bound" fbc:upperFluxBound="cobra_default_ub">
        <listOfReactants>
          <speciesReference species="M_atp_c" stoichiometry="1" constant="true"/>
          <speciesReference species="M_h2o_c" stoichiometry="1" constant="true"/>
          <speciesReference species="M_tag__D_e" stoichiometry="1" constant="true"/>
        </listOfReactants>
        <listOfProducts>
          <speciesReference species="M_adp_c" stoichiometry="1" constant="true"/>
          <speciesReference species="M_h_c" stoichiometry="1" constant="true"/>
          <speciesReference species="M_pi_c" stoichiometry="1" constant="true"/>
          <speciesReference species="M_tag__D_c" stoichiometry="1" constant="true"/>
        </listOfProducts>
        <fbc:geneProductAssociation>
          <fbc:and>
            <fbc:geneProductRef fbc:geneProduct="G_BAB_RS23785"/>
            <fbc:geneProductRef fbc:geneProduct="G_BAB_RS23790"/>
            <fbc:geneProductRef fbc:geneProduct="G_BAB_RS23780"/>
          </fbc:and>
        </fbc:geneProductAssociation>
      </reaction>
      <reaction id="R_GLYCabc" name="Glycerol ABC transport" reversible="false" fast="false" fbc:lowerFluxBound="cobra_0_bound" fbc:upperFluxBound="cobra_default_ub">
        <listOfReactants>
          <speciesReference species="M_atp_c" stoichiometry="1" constant="true"/>
          <speciesReference species="M_glyc_e" stoichiometry="1" constant="true"/>
          <speciesReference species="M_h2o_c" stoichiometry="1" constant="true"/>
        </listOfReactants>
        <listOfProducts>
          <speciesReference species="M_adp_c" stoichiometry="1" constant="true"/>
          <speciesReference species="M_glyc_c" stoichiometry="1" constant="true"/>
          <speciesReference species="M_h_c" stoichiometry="1" constant="true"/>
          <speciesReference species="M_pi_c" stoichiometry="1" constant="true"/>
        </listOfProducts>
        <fbc:geneProductAssociation>
          <fbc:and>
            <fbc:geneProductRef fbc:geneProduct="G_BAB_RS17045"/>
            <fbc:geneProductRef fbc:geneProduct="G_BAB_RS28700"/>
            <fbc:geneProductRef fbc:geneProduct="G_BAB_RS28975"/>
            <fbc:geneProductRef fbc:geneProduct="G_BAB_RS17050"/>
          </fbc:and>
        </fbc:geneProductAssociation>
      </reaction>
      <reaction id="R_TOLDtex" name="D-threitol transport" reversible="false" fast="false" fbc:lowerFluxBound="cobra_0_bound" fbc:upperFluxBound="cobra_default_ub">
        <listOfReactants>
          <speciesReference species="M_tol__D_e" stoichiometry="1" constant="true"/>
        </listOfReactants>
        <listOfProducts>
          <speciesReference species="M_tol__D_c" stoichiometry="1" constant="true"/>
        </listOfProducts>
        <fbc:geneProductAssociation>
          <fbc:geneProductRef fbc:geneProduct="G_BAB_RS23780"/>
        </fbc:geneProductAssociation>
      </reaction>
      <reaction id="R_ERYTabc" name="Erythritol ABC transport" reversible="false" fast="false" fbc:lowerFluxBound="cobra_0_bound" fbc:upperFluxBound="cobra_default_ub">
        <listOfReactants>
          <speciesReference species="M_atp_c" stoichiometry="1" constant="true"/>
          <speciesReference species="M_eryt_e" stoichiometry="1" constant="true"/>
          <speciesReference species="M_h2o_c" stoichiometry="1" constant="true"/>
        </listOfReactants>
        <listOfProducts>
          <speciesReference species="M_adp_c" stoichiometry="1" constant="true"/>
          <speciesReference species="M_eryt_c" stoichiometry="1" constant="true"/>
          <speciesReference species="M_h_c" stoichiometry="1" constant="true"/>
          <speciesReference species="M_pi_c" stoichiometry="1" constant="true"/>
        </listOfProducts>
        <fbc:geneProductAssociation>
          <fbc:and>
            <fbc:geneProductRef fbc:geneProduct="G_BAB_RS17045"/>
            <fbc:geneProductRef fbc:geneProduct="G_BAB_RS28700"/>
            <fbc:geneProductRef fbc:geneProduct="G_BAB_RS28975"/>
            <fbc:geneProductRef fbc:geneProduct="G_BAB_RS17050"/>
          </fbc:and>
        </fbc:geneProductAssociation>
      </reaction>
      <reaction id="R_TURabc" name="Turanose ABC transport" reversible="false" fast="false" fbc:lowerFluxBound="cobra_0_bound" fbc:upperFluxBound="cobra_default_ub">
        <listOfReactants>
          <speciesReference species="M_atp_c" stoichiometry="1" constant="true"/>
          <speciesReference species="M_h2o_c" stoichiometry="1" constant="true"/>
          <speciesReference species="M_tur_e" stoichiometry="1" constant="true"/>
        </listOfReactants>
        <listOfProducts>
          <speciesReference species="M_adp_c" stoichiometry="1" constant="true"/>
          <speciesReference species="M_h_c" stoichiometry="1" constant="true"/>
          <speciesReference species="M_pi_c" stoichiometry="1" constant="true"/>
          <speciesReference species="M_tur_c" stoichiometry="1" constant="true"/>
        </listOfProducts>
        <fbc:geneProductAssociation>
          <fbc:and>
            <fbc:geneProductRef fbc:geneProduct="G_BAB_RS17035"/>
            <fbc:geneProductRef fbc:geneProduct="G_BAB_RS30570"/>
            <fbc:geneProductRef fbc:geneProduct="G_BAB_RS30565"/>
            <fbc:geneProductRef fbc:geneProduct="G_BAB_RS30560"/>
          </fbc:and>
        </fbc:geneProductAssociation>
      </reaction>
      <reaction id="R_PALAabc" name="Palatinose ABC transport" reversible="false" fast="false" fbc:lowerFluxBound="cobra_0_bound" fbc:upperFluxBound="cobra_default_ub">
        <listOfReactants>
          <speciesReference species="M_atp_c" stoichiometry="1" constant="true"/>
          <speciesReference species="M_h2o_c" stoichiometry="1" constant="true"/>
          <speciesReference species="M_pala_e" stoichiometry="1" constant="true"/>
        </listOfReactants>
        <listOfProducts>
          <speciesReference species="M_adp_c" stoichiometry="1" constant="true"/>
          <speciesReference species="M_h_c" stoichiometry="1" constant="true"/>
          <speciesReference species="M_pala_c" stoichiometry="1" constant="true"/>
          <speciesReference species="M_pi_c" stoichiometry="1" constant="true"/>
        </listOfProducts>
        <fbc:geneProductAssociation>
          <fbc:and>
            <fbc:geneProductRef fbc:geneProduct="G_BAB_RS17035"/>
            <fbc:geneProductRef fbc:geneProduct="G_BAB_RS30570"/>
            <fbc:geneProductRef fbc:geneProduct="G_BAB_RS30565"/>
            <fbc:geneProductRef fbc:geneProduct="G_BAB_RS30560"/>
          </fbc:and>
        </fbc:geneProductAssociation>
      </reaction>
      <reaction id="R_MTTOLabc" name="Maltitol ABC transport" reversible="false" fast="false" fbc:lowerFluxBound="cobra_0_bound" fbc:upperFluxBound="cobra_default_ub">
        <listOfReactants>
          <speciesReference species="M_atp_c" stoichiometry="1" constant="true"/>
          <speciesReference species="M_h2o_c" stoichiometry="1" constant="true"/>
          <speciesReference species="M_mttol_e" stoichiometry="1" constant="true"/>
        </listOfReactants>
        <listOfProducts>
          <speciesReference species="M_adp_c" stoichiometry="1" constant="true"/>
          <speciesReference species="M_h_c" stoichiometry="1" constant="true"/>
          <speciesReference species="M_mttol_c" stoichiometry="1" constant="true"/>
          <speciesReference species="M_pi_c" stoichiometry="1" constant="true"/>
        </listOfProducts>
        <fbc:geneProductAssociation>
          <fbc:and>
            <fbc:geneProductRef fbc:geneProduct="G_BAB_RS17035"/>
            <fbc:geneProductRef fbc:geneProduct="G_BAB_RS30570"/>
            <fbc:geneProductRef fbc:geneProduct="G_BAB_RS30565"/>
            <fbc:geneProductRef fbc:geneProduct="G_BAB_RS30560"/>
          </fbc:and>
        </fbc:geneProductAssociation>
      </reaction>
      <reaction id="R_PSICOabc" name="Psicose ABC transport" reversible="false" fast="false" fbc:lowerFluxBound="cobra_0_bound" fbc:upperFluxBound="cobra_default_ub">
        <listOfReactants>
          <speciesReference species="M_atp_c" stoichiometry="1" constant="true"/>
          <speciesReference species="M_h2o_c" stoichiometry="1" constant="true"/>
          <speciesReference species="M_psico_e" stoichiometry="1" constant="true"/>
        </listOfReactants>
        <listOfProducts>
          <speciesReference species="M_adp_c" stoichiometry="1" constant="true"/>
          <speciesReference species="M_h_c" stoichiometry="1" constant="true"/>
          <speciesReference species="M_pi_c" stoichiometry="1" constant="true"/>
          <speciesReference species="M_psico_c" stoichiometry="1" constant="true"/>
        </listOfProducts>
        <fbc:geneProductAssociation>
          <fbc:and>
            <fbc:geneProductRef fbc:geneProduct="G_BAB_RS18620"/>
            <fbc:geneProductRef fbc:geneProduct="G_BAB_RS23785"/>
            <fbc:geneProductRef fbc:geneProduct="G_BAB_RS23785"/>
          </fbc:and>
        </fbc:geneProductAssociation>
      </reaction>
      <reaction id="R_XYLABC" name="Xylose ABC transport" reversible="false" fast="false" fbc:lowerFluxBound="cobra_0_bound" fbc:upperFluxBound="cobra_default_ub">
        <listOfReactants>
          <speciesReference species="M_atp_c" stoichiometry="1" constant="true"/>
          <speciesReference species="M_h2o_c" stoichiometry="1" constant="true"/>
          <speciesReference species="M_xyl__D_e" stoichiometry="1" constant="true"/>
        </listOfReactants>
        <listOfProducts>
          <speciesReference species="M_adp_c" stoichiometry="1" constant="true"/>
          <speciesReference species="M_h_c" stoichiometry="1" constant="true"/>
          <speciesReference species="M_pi_c" stoichiometry="1" constant="true"/>
          <speciesReference species="M_xyl__D_c" stoichiometry="1" constant="true"/>
        </listOfProducts>
        <fbc:geneProductAssociation>
          <fbc:and>
            <fbc:geneProductRef fbc:geneProduct="G_BAB_RS31640"/>
            <fbc:geneProductRef fbc:geneProduct="G_BAB_RS31635"/>
          </fbc:and>
        </fbc:geneProductAssociation>
      </reaction>
      <reaction id="R_INOSTabc" name="M-inositol ABC transport" reversible="false" fast="false" fbc:lowerFluxBound="cobra_0_bound" fbc:upperFluxBound="cobra_default_ub">
        <listOfReactants>
          <speciesReference species="M_atp_c" stoichiometry="1" constant="true"/>
          <speciesReference species="M_h2o_c" stoichiometry="1" constant="true"/>
          <speciesReference species="M_inost_e" stoichiometry="1" constant="true"/>
        </listOfReactants>
        <listOfProducts>
          <speciesReference species="M_adp_c" stoichiometry="1" constant="true"/>
          <speciesReference species="M_h_c" stoichiometry="1" constant="true"/>
          <speciesReference species="M_inost_c" stoichiometry="1" constant="true"/>
          <speciesReference species="M_pi_c" stoichiometry="1" constant="true"/>
        </listOfProducts>
        <fbc:geneProductAssociation>
          <fbc:and>
            <fbc:geneProductRef fbc:geneProduct="G_BAB_RS23780"/>
            <fbc:geneProductRef fbc:geneProduct="G_BAB_RS23790"/>
            <fbc:geneProductRef fbc:geneProduct="G_BAB_RS23785"/>
          </fbc:and>
        </fbc:geneProductAssociation>
      </reaction>
      <reaction id="R_MNLabc" name="D-mannitol ABC transport" reversible="false" fast="false" fbc:lowerFluxBound="cobra_0_bound" fbc:upperFluxBound="cobra_default_ub">
        <listOfReactants>
          <speciesReference species="M_atp_c" stoichiometry="1" constant="true"/>
          <speciesReference species="M_h2o_c" stoichiometry="1" constant="true"/>
          <speciesReference species="M_mnl_e" stoichiometry="1" constant="true"/>
        </listOfReactants>
        <listOfProducts>
          <speciesReference species="M_adp_c" stoichiometry="1" constant="true"/>
          <speciesReference species="M_h_c" stoichiometry="1" constant="true"/>
          <speciesReference species="M_mnl_c" stoichiometry="1" constant="true"/>
          <speciesReference species="M_pi_c" stoichiometry="1" constant="true"/>
        </listOfProducts>
        <fbc:geneProductAssociation>
          <fbc:and>
            <fbc:geneProductRef fbc:geneProduct="G_BAB_RS28705"/>
            <fbc:geneProductRef fbc:geneProduct="G_BAB_RS29115"/>
            <fbc:geneProductRef fbc:geneProduct="G_BAB_RS17045"/>
            <fbc:geneProductRef fbc:geneProduct="G_BAB_RS29760"/>
          </fbc:and>
        </fbc:geneProductAssociation>
      </reaction>
      <reaction id="R_SBTabc" name="D-sorbitol ABC transport" reversible="false" fast="false" fbc:lowerFluxBound="cobra_0_bound" fbc:upperFluxBound="cobra_default_ub">
        <listOfReactants>
          <speciesReference species="M_atp_c" stoichiometry="1" constant="true"/>
          <speciesReference species="M_h2o_c" stoichiometry="1" constant="true"/>
          <speciesReference species="M_sbt__D_e" stoichiometry="1" constant="true"/>
        </listOfReactants>
        <listOfProducts>
          <speciesReference species="M_adp_c" stoichiometry="1" constant="true"/>
          <speciesReference species="M_h_c" stoichiometry="1" constant="true"/>
          <speciesReference species="M_pi_c" stoichiometry="1" constant="true"/>
          <speciesReference species="M_sbt__D_c" stoichiometry="1" constant="true"/>
        </listOfProducts>
        <fbc:geneProductAssociation>
          <fbc:and>
            <fbc:geneProductRef fbc:geneProduct="G_BAB_RS28705"/>
            <fbc:geneProductRef fbc:geneProduct="G_BAB_RS29115"/>
            <fbc:geneProductRef fbc:geneProduct="G_BAB_RS17045"/>
            <fbc:geneProductRef fbc:geneProduct="G_BAB_RS29760"/>
          </fbc:and>
        </fbc:geneProductAssociation>
      </reaction>
      <reaction id="R_RBTabc" name="Adonitol ABC transport" reversible="false" fast="false" fbc:lowerFluxBound="cobra_0_bound" fbc:upperFluxBound="cobra_default_ub">
        <listOfReactants>
          <speciesReference species="M_atp_c" stoichiometry="1" constant="true"/>
          <speciesReference species="M_h2o_c" stoichiometry="1" constant="true"/>
          <speciesReference species="M_rbt_e" stoichiometry="1" constant="true"/>
        </listOfReactants>
        <listOfProducts>
          <speciesReference species="M_adp_c" stoichiometry="1" constant="true"/>
          <speciesReference species="M_h_c" stoichiometry="1" constant="true"/>
          <speciesReference species="M_pi_c" stoichiometry="1" constant="true"/>
          <speciesReference species="M_rbt_c" stoichiometry="1" constant="true"/>
        </listOfProducts>
        <fbc:geneProductAssociation>
          <fbc:and>
            <fbc:geneProductRef fbc:geneProduct="G_BAB_RS17045"/>
            <fbc:geneProductRef fbc:geneProduct="G_BAB_RS28700"/>
            <fbc:geneProductRef fbc:geneProduct="G_BAB_RS28975"/>
            <fbc:geneProductRef fbc:geneProduct="G_BAB_RS17050"/>
          </fbc:and>
        </fbc:geneProductAssociation>
      </reaction>
      <reaction id="R_ABTabc" name="D-arabitol ABC transport" reversible="false" fast="false" fbc:lowerFluxBound="cobra_0_bound" fbc:upperFluxBound="cobra_default_ub">
        <listOfReactants>
          <speciesReference species="M_abt__D_e" stoichiometry="1" constant="true"/>
          <speciesReference species="M_atp_c" stoichiometry="1" constant="true"/>
          <speciesReference species="M_h2o_c" stoichiometry="1" constant="true"/>
        </listOfReactants>
        <listOfProducts>
          <speciesReference species="M_abt__D_c" stoichiometry="1" constant="true"/>
          <speciesReference species="M_adp_c" stoichiometry="1" constant="true"/>
          <speciesReference species="M_h_c" stoichiometry="1" constant="true"/>
          <speciesReference species="M_pi_c" stoichiometry="1" constant="true"/>
        </listOfProducts>
        <fbc:geneProductAssociation>
          <fbc:and>
            <fbc:geneProductRef fbc:geneProduct="G_BAB_RS28705"/>
            <fbc:geneProductRef fbc:geneProduct="G_BAB_RS29115"/>
            <fbc:geneProductRef fbc:geneProduct="G_BAB_RS17045"/>
            <fbc:geneProductRef fbc:geneProduct="G_BAB_RS29760"/>
          </fbc:and>
        </fbc:geneProductAssociation>
      </reaction>
      <reaction id="R_PYRabc" name="Pyruvate ABC transport" reversible="false" fast="false" fbc:lowerFluxBound="cobra_0_bound" fbc:upperFluxBound="cobra_default_ub">
        <listOfReactants>
          <speciesReference species="M_atp_c" stoichiometry="1" constant="true"/>
          <speciesReference species="M_h2o_c" stoichiometry="1" constant="true"/>
          <speciesReference species="M_pyr_e" stoichiometry="1" constant="true"/>
        </listOfReactants>
        <listOfProducts>
          <speciesReference species="M_adp_c" stoichiometry="1" constant="true"/>
          <speciesReference species="M_h_c" stoichiometry="1" constant="true"/>
          <speciesReference species="M_pi_c" stoichiometry="1" constant="true"/>
          <speciesReference species="M_pyr_c" stoichiometry="1" constant="true"/>
        </listOfProducts>
        <fbc:geneProductAssociation>
          <fbc:and>
            <fbc:geneProductRef fbc:geneProduct="G_BAB_RS17710"/>
            <fbc:geneProductRef fbc:geneProduct="G_BAB_RS17715"/>
          </fbc:and>
        </fbc:geneProductAssociation>
      </reaction>
      <reaction id="R_FUCLabc" name="L-fucose ABC transport" reversible="false" fast="false" fbc:lowerFluxBound="cobra_0_bound" fbc:upperFluxBound="cobra_default_ub">
        <listOfReactants>
          <speciesReference species="M_atp_c" stoichiometry="1" constant="true"/>
          <speciesReference species="M_fuc__L_e" stoichiometry="1" constant="true"/>
          <speciesReference species="M_h2o_c" stoichiometry="1" constant="true"/>
        </listOfReactants>
        <listOfProducts>
          <speciesReference species="M_adp_c" stoichiometry="1" constant="true"/>
          <speciesReference species="M_fuc__L_c" stoichiometry="1" constant="true"/>
          <speciesReference species="M_h_c" stoichiometry="1" constant="true"/>
          <speciesReference species="M_pi_c" stoichiometry="1" constant="true"/>
        </listOfProducts>
        <fbc:geneProductAssociation>
          <fbc:and>
            <fbc:geneProductRef fbc:geneProduct="G_BAB_RS17035"/>
            <fbc:geneProductRef fbc:geneProduct="G_BAB_RS17040"/>
            <fbc:geneProductRef fbc:geneProduct="G_BAB_RS17045"/>
            <fbc:geneProductRef fbc:geneProduct="G_BAB_RS17050"/>
          </fbc:and>
        </fbc:geneProductAssociation>
      </reaction>
      <reaction id="R_MALONtex" name="Malonate transport via proton symport" reversible="true" fast="false" fbc:lowerFluxBound="R_MALONtex_lower_bound" fbc:upperFluxBound="cobra_default_ub">
        <listOfReactants>
          <speciesReference species="M_h_e" stoichiometry="2" constant="true"/>
          <speciesReference species="M_malon_e" stoichiometry="1" constant="true"/>
        </listOfReactants>
        <listOfProducts>
          <speciesReference species="M_h_c" stoichiometry="2" constant="true"/>
          <speciesReference species="M_malon_c" stoichiometry="1" constant="true"/>
        </listOfProducts>
        <fbc:geneProductAssociation>
          <fbc:geneProductRef fbc:geneProduct="G_BAB_RS17705"/>
        </fbc:geneProductAssociation>
      </reaction>
      <reaction id="R_OXOPROabc" name="L-Pyroglutamic acid ABC transport" reversible="false" fast="false" fbc:lowerFluxBound="cobra_0_bound" fbc:upperFluxBound="cobra_default_ub">
        <listOfReactants>
          <speciesReference species="M_5oxpro_e" stoichiometry="1" constant="true"/>
          <speciesReference species="M_atp_c" stoichiometry="1" constant="true"/>
          <speciesReference species="M_h2o_c" stoichiometry="1" constant="true"/>
        </listOfReactants>
        <listOfProducts>
          <speciesReference species="M_5oxpro_c" stoichiometry="1" constant="true"/>
          <speciesReference species="M_adp_c" stoichiometry="1" constant="true"/>
          <speciesReference species="M_h_c" stoichiometry="1" constant="true"/>
          <speciesReference species="M_pi_c" stoichiometry="1" constant="true"/>
        </listOfProducts>
        <fbc:geneProductAssociation>
          <fbc:or>
            <fbc:and>
              <fbc:geneProductRef fbc:geneProduct="G_BAB_RS28750"/>
              <fbc:geneProductRef fbc:geneProduct="G_BAB_RS28745"/>
              <fbc:geneProductRef fbc:geneProduct="G_BAB_RS28740"/>
            </fbc:and>
            <fbc:and>
              <fbc:geneProductRef fbc:geneProduct="G_BAB_RS27735"/>
              <fbc:geneProductRef fbc:geneProduct="G_BAB_RS25255"/>
              <fbc:geneProductRef fbc:geneProduct="G_BAB_RS19595"/>
              <fbc:geneProductRef fbc:geneProduct="G_BAB_RS25255"/>
            </fbc:and>
          </fbc:or>
        </fbc:geneProductAssociation>
      </reaction>
      <reaction id="R_MMAtex" name="Methylamine transport via proton symport" reversible="true" fast="false" fbc:lowerFluxBound="R_MMAtex_lower_bound" fbc:upperFluxBound="cobra_default_ub">
        <listOfReactants>
          <speciesReference species="M_h_e" stoichiometry="2" constant="true"/>
          <speciesReference species="M_mma_e" stoichiometry="1" constant="true"/>
        </listOfReactants>
        <listOfProducts>
          <speciesReference species="M_h_c" stoichiometry="2" constant="true"/>
          <speciesReference species="M_mma_c" stoichiometry="1" constant="true"/>
        </listOfProducts>
        <fbc:geneProductAssociation>
          <fbc:geneProductRef fbc:geneProduct="G_BAB_RS31725"/>
        </fbc:geneProductAssociation>
      </reaction>
      <reaction id="R_AGMabcpp" name="Agmatine transport via ABC system" reversible="false" fast="false" fbc:lowerFluxBound="cobra_0_bound" fbc:upperFluxBound="cobra_default_ub">
        <listOfReactants>
          <speciesReference species="M_agm_e" stoichiometry="1" constant="true"/>
          <speciesReference species="M_atp_c" stoichiometry="1" constant="true"/>
          <speciesReference species="M_h2o_c" stoichiometry="1" constant="true"/>
        </listOfReactants>
        <listOfProducts>
          <speciesReference species="M_adp_c" stoichiometry="1" constant="true"/>
          <speciesReference species="M_agm_c" stoichiometry="1" constant="true"/>
          <speciesReference species="M_h_c" stoichiometry="1" constant="true"/>
          <speciesReference species="M_pi_c" stoichiometry="1" constant="true"/>
        </listOfProducts>
        <fbc:geneProductAssociation>
          <fbc:and>
            <fbc:geneProductRef fbc:geneProduct="G_BAB_RS23680"/>
            <fbc:geneProductRef fbc:geneProduct="G_BAB_RS23660"/>
            <fbc:geneProductRef fbc:geneProduct="G_BAB_RS23675"/>
          </fbc:and>
        </fbc:geneProductAssociation>
      </reaction>
      <reaction id="R_ACGAMabc" name="N-acetyl D-glucosamine transport via ABC system" reversible="false" fast="false" fbc:lowerFluxBound="cobra_0_bound" fbc:upperFluxBound="cobra_default_ub">
        <listOfReactants>
          <speciesReference species="M_acgam_e" stoichiometry="1" constant="true"/>
          <speciesReference species="M_atp_c" stoichiometry="1" constant="true"/>
          <speciesReference species="M_h2o_c" stoichiometry="1" constant="true"/>
        </listOfReactants>
        <listOfProducts>
          <speciesReference species="M_acgam_c" stoichiometry="1" constant="true"/>
          <speciesReference species="M_adp_c" stoichiometry="1" constant="true"/>
          <speciesReference species="M_h_c" stoichiometry="1" constant="true"/>
          <speciesReference species="M_pi_c" stoichiometry="1" constant="true"/>
        </listOfProducts>
        <fbc:geneProductAssociation>
          <fbc:and>
            <fbc:geneProductRef fbc:geneProduct="G_BAB_RS29775"/>
            <fbc:geneProductRef fbc:geneProduct="G_BAB_RS29770"/>
            <fbc:geneProductRef fbc:geneProduct="G_BAB_RS29760"/>
          </fbc:and>
        </fbc:geneProductAssociation>
      </reaction>
      <reaction id="R_GAMabc" name="D-glucosamine  transport via ABC system" reversible="false" fast="false" fbc:lowerFluxBound="cobra_0_bound" fbc:upperFluxBound="cobra_default_ub">
        <listOfReactants>
          <speciesReference species="M_atp_c" stoichiometry="1" constant="true"/>
          <speciesReference species="M_gam_e" stoichiometry="1" constant="true"/>
          <speciesReference species="M_h2o_c" stoichiometry="1" constant="true"/>
        </listOfReactants>
        <listOfProducts>
          <speciesReference species="M_adp_c" stoichiometry="1" constant="true"/>
          <speciesReference species="M_gam_c" stoichiometry="1" constant="true"/>
          <speciesReference species="M_h_c" stoichiometry="1" constant="true"/>
          <speciesReference species="M_pi_c" stoichiometry="1" constant="true"/>
        </listOfProducts>
        <fbc:geneProductAssociation>
          <fbc:and>
            <fbc:geneProductRef fbc:geneProduct="G_BAB_RS29775"/>
            <fbc:geneProductRef fbc:geneProduct="G_BAB_RS29770"/>
            <fbc:geneProductRef fbc:geneProduct="G_BAB_RS29760"/>
          </fbc:and>
        </fbc:geneProductAssociation>
      </reaction>
      <reaction id="R_GALAMabc" name="D-galactosamine ABC transport" reversible="false" fast="false" fbc:lowerFluxBound="cobra_0_bound" fbc:upperFluxBound="cobra_default_ub">
        <listOfReactants>
          <speciesReference species="M_atp_c" stoichiometry="1" constant="true"/>
          <speciesReference species="M_galam_e" stoichiometry="1" constant="true"/>
          <speciesReference species="M_h2o_c" stoichiometry="1" constant="true"/>
        </listOfReactants>
        <listOfProducts>
          <speciesReference species="M_adp_c" stoichiometry="1" constant="true"/>
          <speciesReference species="M_galam_c" stoichiometry="1" constant="true"/>
          <speciesReference species="M_h_c" stoichiometry="1" constant="true"/>
          <speciesReference species="M_pi_c" stoichiometry="1" constant="true"/>
        </listOfProducts>
        <fbc:geneProductAssociation>
          <fbc:or>
            <fbc:and>
              <fbc:geneProductRef fbc:geneProduct="G_BAB_RS27735"/>
              <fbc:geneProductRef fbc:geneProduct="G_BAB_RS25255"/>
              <fbc:geneProductRef fbc:geneProduct="G_BAB_RS19595"/>
            </fbc:and>
            <fbc:and>
              <fbc:geneProductRef fbc:geneProduct="G_BAB_RS17045"/>
              <fbc:geneProductRef fbc:geneProduct="G_BAB_RS30570"/>
              <fbc:geneProductRef fbc:geneProduct="G_BAB_RS17035"/>
            </fbc:and>
          </fbc:or>
        </fbc:geneProductAssociation>
      </reaction>
      <reaction id="R_ACACabc" name="Acetoacetate ABC transport" reversible="false" fast="false" fbc:lowerFluxBound="cobra_0_bound" fbc:upperFluxBound="cobra_default_ub">
        <listOfReactants>
          <speciesReference species="M_acac_e" stoichiometry="1" constant="true"/>
          <speciesReference species="M_atp_c" stoichiometry="1" constant="true"/>
          <speciesReference species="M_h2o_c" stoichiometry="1" constant="true"/>
        </listOfReactants>
        <listOfProducts>
          <speciesReference species="M_acac_c" stoichiometry="1" constant="true"/>
          <speciesReference species="M_adp_c" stoichiometry="1" constant="true"/>
          <speciesReference species="M_h_c" stoichiometry="1" constant="true"/>
          <speciesReference species="M_pi_c" stoichiometry="1" constant="true"/>
        </listOfProducts>
        <fbc:geneProductAssociation>
          <fbc:and>
            <fbc:geneProductRef fbc:geneProduct="G_BAB_RS27710"/>
            <fbc:geneProductRef fbc:geneProduct="G_BAB_RS27700"/>
            <fbc:geneProductRef fbc:geneProduct="G_BAB_RS27690"/>
          </fbc:and>
        </fbc:geneProductAssociation>
      </reaction>
      <reaction id="R_FRUabc" name="D-fructose transport via ABC system" reversible="false" fast="false" fbc:lowerFluxBound="cobra_0_bound" fbc:upperFluxBound="cobra_default_ub">
        <listOfReactants>
          <speciesReference species="M_atp_c" stoichiometry="1" constant="true"/>
          <speciesReference species="M_fru_e" stoichiometry="1" constant="true"/>
          <speciesReference species="M_h2o_c" stoichiometry="1" constant="true"/>
        </listOfReactants>
        <listOfProducts>
          <speciesReference species="M_adp_c" stoichiometry="1" constant="true"/>
          <speciesReference species="M_fru_c" stoichiometry="1" constant="true"/>
          <speciesReference species="M_h_c" stoichiometry="1" constant="true"/>
          <speciesReference species="M_pi_c" stoichiometry="1" constant="true"/>
        </listOfProducts>
        <fbc:geneProductAssociation>
          <fbc:and>
            <fbc:geneProductRef fbc:geneProduct="G_BAB_RS28160"/>
            <fbc:geneProductRef fbc:geneProduct="G_BAB_RS23785"/>
            <fbc:geneProductRef fbc:geneProduct="G_BAB_RS22430"/>
          </fbc:and>
        </fbc:geneProductAssociation>
      </reaction>
      <reaction id="R_DIPEPabc14" name="Dipeptide transport via ABC system gly pro L" reversible="false" fast="false" fbc:lowerFluxBound="cobra_0_bound" fbc:upperFluxBound="cobra_default_ub">
        <listOfReactants>
          <speciesReference species="M_atp_c" stoichiometry="1" constant="true"/>
          <speciesReference species="M_gly_pro__L_e" stoichiometry="1" constant="true"/>
          <speciesReference species="M_h2o_c" stoichiometry="1" constant="true"/>
        </listOfReactants>
        <listOfProducts>
          <speciesReference species="M_adp_c" stoichiometry="1" constant="true"/>
          <speciesReference species="M_gly_pro__L_c" stoichiometry="1" constant="true"/>
          <speciesReference species="M_h_c" stoichiometry="1" constant="true"/>
          <speciesReference species="M_pi_c" stoichiometry="1" constant="true"/>
        </listOfProducts>
        <fbc:geneProductAssociation>
          <fbc:or>
            <fbc:and>
              <fbc:geneProductRef fbc:geneProduct="G_BAB_RS30925"/>
              <fbc:geneProductRef fbc:geneProduct="G_BAB_RS23540"/>
              <fbc:geneProductRef fbc:geneProduct="G_BAB_RS23535"/>
              <fbc:geneProductRef fbc:geneProduct="G_BAB_RS23530"/>
              <fbc:geneProductRef fbc:geneProduct="G_BAB_RS23525"/>
            </fbc:and>
            <fbc:and>
              <fbc:geneProductRef fbc:geneProduct="G_BAB_RS31260"/>
              <fbc:geneProductRef fbc:geneProduct="G_BAB_RS23540"/>
              <fbc:geneProductRef fbc:geneProduct="G_BAB_RS23535"/>
              <fbc:geneProductRef fbc:geneProduct="G_BAB_RS31235"/>
              <fbc:geneProductRef fbc:geneProduct="G_BAB_RS31350"/>
            </fbc:and>
          </fbc:or>
        </fbc:geneProductAssociation>
      </reaction>
      <reaction id="R_DIPEPabc13" name="Dipeptide transport via ABC system gly asp" reversible="false" fast="false" fbc:lowerFluxBound="cobra_0_bound" fbc:upperFluxBound="cobra_default_ub">
        <listOfReactants>
          <speciesReference species="M_atp_c" stoichiometry="1" constant="true"/>
          <speciesReference species="M_gly_asp__L_e" stoichiometry="1" constant="true"/>
          <speciesReference species="M_h2o_c" stoichiometry="1" constant="true"/>
        </listOfReactants>
        <listOfProducts>
          <speciesReference species="M_adp_c" stoichiometry="1" constant="true"/>
          <speciesReference species="M_gly_asp__L_c" stoichiometry="1" constant="true"/>
          <speciesReference species="M_h_c" stoichiometry="1" constant="true"/>
          <speciesReference species="M_pi_c" stoichiometry="1" constant="true"/>
        </listOfProducts>
        <fbc:geneProductAssociation>
          <fbc:or>
            <fbc:and>
              <fbc:geneProductRef fbc:geneProduct="G_BAB_RS30925"/>
              <fbc:geneProductRef fbc:geneProduct="G_BAB_RS23540"/>
              <fbc:geneProductRef fbc:geneProduct="G_BAB_RS23535"/>
              <fbc:geneProductRef fbc:geneProduct="G_BAB_RS23530"/>
              <fbc:geneProductRef fbc:geneProduct="G_BAB_RS23525"/>
            </fbc:and>
            <fbc:and>
              <fbc:geneProductRef fbc:geneProduct="G_BAB_RS31260"/>
              <fbc:geneProductRef fbc:geneProduct="G_BAB_RS23540"/>
              <fbc:geneProductRef fbc:geneProduct="G_BAB_RS23535"/>
              <fbc:geneProductRef fbc:geneProduct="G_BAB_RS31235"/>
              <fbc:geneProductRef fbc:geneProduct="G_BAB_RS31350"/>
            </fbc:and>
          </fbc:or>
        </fbc:geneProductAssociation>
      </reaction>
      <reaction id="R_DIPEPabc10" name="Dipeptide transport via ABC system gly glu" reversible="false" fast="false" fbc:lowerFluxBound="cobra_0_bound" fbc:upperFluxBound="cobra_default_ub">
        <listOfReactants>
          <speciesReference species="M_atp_c" stoichiometry="1" constant="true"/>
          <speciesReference species="M_gly_glu__L_e" stoichiometry="1" constant="true"/>
          <speciesReference species="M_h2o_c" stoichiometry="1" constant="true"/>
        </listOfReactants>
        <listOfProducts>
          <speciesReference species="M_adp_c" stoichiometry="1" constant="true"/>
          <speciesReference species="M_gly_glu__L_c" stoichiometry="1" constant="true"/>
          <speciesReference species="M_h_c" stoichiometry="1" constant="true"/>
          <speciesReference species="M_pi_c" stoichiometry="1" constant="true"/>
        </listOfProducts>
        <fbc:geneProductAssociation>
          <fbc:or>
            <fbc:and>
              <fbc:geneProductRef fbc:geneProduct="G_BAB_RS30925"/>
              <fbc:geneProductRef fbc:geneProduct="G_BAB_RS23540"/>
              <fbc:geneProductRef fbc:geneProduct="G_BAB_RS23535"/>
              <fbc:geneProductRef fbc:geneProduct="G_BAB_RS23530"/>
              <fbc:geneProductRef fbc:geneProduct="G_BAB_RS23525"/>
            </fbc:and>
            <fbc:and>
              <fbc:geneProductRef fbc:geneProduct="G_BAB_RS31260"/>
              <fbc:geneProductRef fbc:geneProduct="G_BAB_RS23540"/>
              <fbc:geneProductRef fbc:geneProduct="G_BAB_RS23535"/>
              <fbc:geneProductRef fbc:geneProduct="G_BAB_RS31235"/>
              <fbc:geneProductRef fbc:geneProduct="G_BAB_RS31350"/>
            </fbc:and>
          </fbc:or>
        </fbc:geneProductAssociation>
      </reaction>
      <reaction id="R_LCAROabc" name="L-carnosine transport via ABC system" reversible="false" fast="false" fbc:lowerFluxBound="cobra_0_bound" fbc:upperFluxBound="cobra_default_ub">
        <listOfReactants>
          <speciesReference species="M_L__45__caro_e" stoichiometry="1" constant="true"/>
          <speciesReference species="M_atp_c" stoichiometry="1" constant="true"/>
          <speciesReference species="M_h2o_c" stoichiometry="1" constant="true"/>
        </listOfReactants>
        <listOfProducts>
          <speciesReference species="M_L__45__caro_c" stoichiometry="1" constant="true"/>
          <speciesReference species="M_adp_c" stoichiometry="1" constant="true"/>
          <speciesReference species="M_h_c" stoichiometry="1" constant="true"/>
          <speciesReference species="M_pi_c" stoichiometry="1" constant="true"/>
        </listOfProducts>
        <fbc:geneProductAssociation>
          <fbc:or>
            <fbc:and>
              <fbc:geneProductRef fbc:geneProduct="G_BAB_RS30925"/>
              <fbc:geneProductRef fbc:geneProduct="G_BAB_RS23540"/>
              <fbc:geneProductRef fbc:geneProduct="G_BAB_RS23535"/>
              <fbc:geneProductRef fbc:geneProduct="G_BAB_RS23530"/>
              <fbc:geneProductRef fbc:geneProduct="G_BAB_RS23525"/>
            </fbc:and>
            <fbc:and>
              <fbc:geneProductRef fbc:geneProduct="G_BAB_RS31260"/>
              <fbc:geneProductRef fbc:geneProduct="G_BAB_RS23540"/>
              <fbc:geneProductRef fbc:geneProduct="G_BAB_RS23535"/>
              <fbc:geneProductRef fbc:geneProduct="G_BAB_RS31235"/>
              <fbc:geneProductRef fbc:geneProduct="G_BAB_RS31350"/>
            </fbc:and>
          </fbc:or>
        </fbc:geneProductAssociation>
      </reaction>
      <reaction id="R_DIPEPabc1" name="Dipeptide transport via ABC system ala asp" reversible="false" fast="false" fbc:lowerFluxBound="cobra_0_bound" fbc:upperFluxBound="cobra_default_ub">
        <listOfReactants>
          <speciesReference species="M_ala_L_asp__L_e" stoichiometry="1" constant="true"/>
          <speciesReference species="M_atp_c" stoichiometry="1" constant="true"/>
          <speciesReference species="M_h2o_c" stoichiometry="1" constant="true"/>
        </listOfReactants>
        <listOfProducts>
          <speciesReference species="M_adp_c" stoichiometry="1" constant="true"/>
          <speciesReference species="M_ala_L_asp__L_c" stoichiometry="1" constant="true"/>
          <speciesReference species="M_h_c" stoichiometry="1" constant="true"/>
          <speciesReference species="M_pi_c" stoichiometry="1" constant="true"/>
        </listOfProducts>
        <fbc:geneProductAssociation>
          <fbc:or>
            <fbc:and>
              <fbc:geneProductRef fbc:geneProduct="G_BAB_RS30925"/>
              <fbc:geneProductRef fbc:geneProduct="G_BAB_RS23540"/>
              <fbc:geneProductRef fbc:geneProduct="G_BAB_RS23535"/>
              <fbc:geneProductRef fbc:geneProduct="G_BAB_RS23530"/>
              <fbc:geneProductRef fbc:geneProduct="G_BAB_RS23525"/>
            </fbc:and>
            <fbc:and>
              <fbc:geneProductRef fbc:geneProduct="G_BAB_RS31260"/>
              <fbc:geneProductRef fbc:geneProduct="G_BAB_RS23540"/>
              <fbc:geneProductRef fbc:geneProduct="G_BAB_RS23535"/>
              <fbc:geneProductRef fbc:geneProduct="G_BAB_RS31235"/>
              <fbc:geneProductRef fbc:geneProduct="G_BAB_RS31350"/>
            </fbc:and>
          </fbc:or>
        </fbc:geneProductAssociation>
      </reaction>
      <reaction id="R_DIPEPabc2" name="Dipeptide transport via ABC system ala gln" reversible="false" fast="false" fbc:lowerFluxBound="cobra_0_bound" fbc:upperFluxBound="cobra_default_ub">
        <listOfReactants>
          <speciesReference species="M_ala_gln_e" stoichiometry="1" constant="true"/>
          <speciesReference species="M_atp_c" stoichiometry="1" constant="true"/>
          <speciesReference species="M_h2o_c" stoichiometry="1" constant="true"/>
        </listOfReactants>
        <listOfProducts>
          <speciesReference species="M_adp_c" stoichiometry="1" constant="true"/>
          <speciesReference species="M_ala_gln_c" stoichiometry="1" constant="true"/>
          <speciesReference species="M_h_c" stoichiometry="1" constant="true"/>
          <speciesReference species="M_pi_c" stoichiometry="1" constant="true"/>
        </listOfProducts>
        <fbc:geneProductAssociation>
          <fbc:or>
            <fbc:and>
              <fbc:geneProductRef fbc:geneProduct="G_BAB_RS30925"/>
              <fbc:geneProductRef fbc:geneProduct="G_BAB_RS23540"/>
              <fbc:geneProductRef fbc:geneProduct="G_BAB_RS23535"/>
              <fbc:geneProductRef fbc:geneProduct="G_BAB_RS23530"/>
              <fbc:geneProductRef fbc:geneProduct="G_BAB_RS23525"/>
            </fbc:and>
            <fbc:and>
              <fbc:geneProductRef fbc:geneProduct="G_BAB_RS31260"/>
              <fbc:geneProductRef fbc:geneProduct="G_BAB_RS23540"/>
              <fbc:geneProductRef fbc:geneProduct="G_BAB_RS23535"/>
              <fbc:geneProductRef fbc:geneProduct="G_BAB_RS31235"/>
              <fbc:geneProductRef fbc:geneProduct="G_BAB_RS31350"/>
            </fbc:and>
          </fbc:or>
        </fbc:geneProductAssociation>
      </reaction>
      <reaction id="R_DIPEPabc3" name="Dipeptide transport via ABC system ala glu" reversible="false" fast="false" fbc:lowerFluxBound="cobra_0_bound" fbc:upperFluxBound="cobra_default_ub">
        <listOfReactants>
          <speciesReference species="M_ala_L_glu__L_e" stoichiometry="1" constant="true"/>
          <speciesReference species="M_atp_c" stoichiometry="1" constant="true"/>
          <speciesReference species="M_h2o_c" stoichiometry="1" constant="true"/>
        </listOfReactants>
        <listOfProducts>
          <speciesReference species="M_adp_c" stoichiometry="1" constant="true"/>
          <speciesReference species="M_ala_L_glu__L_c" stoichiometry="1" constant="true"/>
          <speciesReference species="M_h_c" stoichiometry="1" constant="true"/>
          <speciesReference species="M_pi_c" stoichiometry="1" constant="true"/>
        </listOfProducts>
        <fbc:geneProductAssociation>
          <fbc:or>
            <fbc:and>
              <fbc:geneProductRef fbc:geneProduct="G_BAB_RS30925"/>
              <fbc:geneProductRef fbc:geneProduct="G_BAB_RS23540"/>
              <fbc:geneProductRef fbc:geneProduct="G_BAB_RS23535"/>
              <fbc:geneProductRef fbc:geneProduct="G_BAB_RS23530"/>
              <fbc:geneProductRef fbc:geneProduct="G_BAB_RS23525"/>
            </fbc:and>
            <fbc:and>
              <fbc:geneProductRef fbc:geneProduct="G_BAB_RS31260"/>
              <fbc:geneProductRef fbc:geneProduct="G_BAB_RS23540"/>
              <fbc:geneProductRef fbc:geneProduct="G_BAB_RS23535"/>
              <fbc:geneProductRef fbc:geneProduct="G_BAB_RS31235"/>
              <fbc:geneProductRef fbc:geneProduct="G_BAB_RS31350"/>
            </fbc:and>
          </fbc:or>
        </fbc:geneProductAssociation>
      </reaction>
      <reaction id="R_ALAGLYtr" name="Dipeptide transport via ABC system ala-gly" reversible="false" fast="false" fbc:lowerFluxBound="cobra_0_bound" fbc:upperFluxBound="cobra_default_ub">
        <listOfReactants>
          <speciesReference species="M_alagly_e" stoichiometry="1" constant="true"/>
          <speciesReference species="M_atp_c" stoichiometry="1" constant="true"/>
          <speciesReference species="M_h2o_c" stoichiometry="1" constant="true"/>
        </listOfReactants>
        <listOfProducts>
          <speciesReference species="M_adp_c" stoichiometry="1" constant="true"/>
          <speciesReference species="M_alagly_c" stoichiometry="1" constant="true"/>
          <speciesReference species="M_h_c" stoichiometry="1" constant="true"/>
          <speciesReference species="M_pi_c" stoichiometry="1" constant="true"/>
        </listOfProducts>
        <fbc:geneProductAssociation>
          <fbc:or>
            <fbc:and>
              <fbc:geneProductRef fbc:geneProduct="G_BAB_RS30925"/>
              <fbc:geneProductRef fbc:geneProduct="G_BAB_RS23540"/>
              <fbc:geneProductRef fbc:geneProduct="G_BAB_RS23535"/>
              <fbc:geneProductRef fbc:geneProduct="G_BAB_RS23530"/>
              <fbc:geneProductRef fbc:geneProduct="G_BAB_RS23525"/>
            </fbc:and>
            <fbc:and>
              <fbc:geneProductRef fbc:geneProduct="G_BAB_RS31260"/>
              <fbc:geneProductRef fbc:geneProduct="G_BAB_RS23540"/>
              <fbc:geneProductRef fbc:geneProduct="G_BAB_RS23535"/>
              <fbc:geneProductRef fbc:geneProduct="G_BAB_RS31235"/>
              <fbc:geneProductRef fbc:geneProduct="G_BAB_RS31350"/>
            </fbc:and>
          </fbc:or>
        </fbc:geneProductAssociation>
      </reaction>
      <reaction id="R_DIPEPabc5" name="Dipeptide transport via ABC system ala his" reversible="false" fast="false" fbc:lowerFluxBound="cobra_0_bound" fbc:upperFluxBound="cobra_default_ub">
        <listOfReactants>
          <speciesReference species="M_ala_L_his__L_e" stoichiometry="1" constant="true"/>
          <speciesReference species="M_atp_c" stoichiometry="1" constant="true"/>
          <speciesReference species="M_h2o_c" stoichiometry="1" constant="true"/>
        </listOfReactants>
        <listOfProducts>
          <speciesReference species="M_adp_c" stoichiometry="1" constant="true"/>
          <speciesReference species="M_ala_L_his__L_c" stoichiometry="1" constant="true"/>
          <speciesReference species="M_h_c" stoichiometry="1" constant="true"/>
          <speciesReference species="M_pi_c" stoichiometry="1" constant="true"/>
        </listOfProducts>
        <fbc:geneProductAssociation>
          <fbc:or>
            <fbc:and>
              <fbc:geneProductRef fbc:geneProduct="G_BAB_RS30925"/>
              <fbc:geneProductRef fbc:geneProduct="G_BAB_RS23540"/>
              <fbc:geneProductRef fbc:geneProduct="G_BAB_RS23535"/>
              <fbc:geneProductRef fbc:geneProduct="G_BAB_RS23530"/>
              <fbc:geneProductRef fbc:geneProduct="G_BAB_RS23525"/>
            </fbc:and>
            <fbc:and>
              <fbc:geneProductRef fbc:geneProduct="G_BAB_RS31260"/>
              <fbc:geneProductRef fbc:geneProduct="G_BAB_RS23540"/>
              <fbc:geneProductRef fbc:geneProduct="G_BAB_RS23535"/>
              <fbc:geneProductRef fbc:geneProduct="G_BAB_RS31235"/>
              <fbc:geneProductRef fbc:geneProduct="G_BAB_RS31350"/>
            </fbc:and>
          </fbc:or>
        </fbc:geneProductAssociation>
      </reaction>
      <reaction id="R_ALALEUt" name="Dipeptide transport via ABC system ala-leu" reversible="false" fast="false" fbc:lowerFluxBound="cobra_0_bound" fbc:upperFluxBound="cobra_default_ub">
        <listOfReactants>
          <speciesReference species="M_ala_leu_e" stoichiometry="1" constant="true"/>
          <speciesReference species="M_atp_c" stoichiometry="1" constant="true"/>
          <speciesReference species="M_h2o_c" stoichiometry="1" constant="true"/>
        </listOfReactants>
        <listOfProducts>
          <speciesReference species="M_adp_c" stoichiometry="1" constant="true"/>
          <speciesReference species="M_ala_leu_c" stoichiometry="1" constant="true"/>
          <speciesReference species="M_h_c" stoichiometry="1" constant="true"/>
          <speciesReference species="M_pi_c" stoichiometry="1" constant="true"/>
        </listOfProducts>
        <fbc:geneProductAssociation>
          <fbc:or>
            <fbc:and>
              <fbc:geneProductRef fbc:geneProduct="G_BAB_RS30925"/>
              <fbc:geneProductRef fbc:geneProduct="G_BAB_RS23540"/>
              <fbc:geneProductRef fbc:geneProduct="G_BAB_RS23535"/>
              <fbc:geneProductRef fbc:geneProduct="G_BAB_RS23530"/>
              <fbc:geneProductRef fbc:geneProduct="G_BAB_RS23525"/>
            </fbc:and>
            <fbc:and>
              <fbc:geneProductRef fbc:geneProduct="G_BAB_RS31260"/>
              <fbc:geneProductRef fbc:geneProduct="G_BAB_RS23540"/>
              <fbc:geneProductRef fbc:geneProduct="G_BAB_RS23535"/>
              <fbc:geneProductRef fbc:geneProduct="G_BAB_RS31235"/>
              <fbc:geneProductRef fbc:geneProduct="G_BAB_RS31350"/>
            </fbc:and>
          </fbc:or>
        </fbc:geneProductAssociation>
      </reaction>
      <reaction id="R_DIPEPabc7" name="Dipeptide transport via ABC system ala thr" reversible="false" fast="false" fbc:lowerFluxBound="cobra_0_bound" fbc:upperFluxBound="cobra_default_ub">
        <listOfReactants>
          <speciesReference species="M_ala_L_Thr__L_e" stoichiometry="1" constant="true"/>
          <speciesReference species="M_atp_c" stoichiometry="1" constant="true"/>
          <speciesReference species="M_h2o_c" stoichiometry="1" constant="true"/>
        </listOfReactants>
        <listOfProducts>
          <speciesReference species="M_adp_c" stoichiometry="1" constant="true"/>
          <speciesReference species="M_ala_L_Thr__L_c" stoichiometry="1" constant="true"/>
          <speciesReference species="M_h_c" stoichiometry="1" constant="true"/>
          <speciesReference species="M_pi_c" stoichiometry="1" constant="true"/>
        </listOfProducts>
        <fbc:geneProductAssociation>
          <fbc:or>
            <fbc:and>
              <fbc:geneProductRef fbc:geneProduct="G_BAB_RS30925"/>
              <fbc:geneProductRef fbc:geneProduct="G_BAB_RS23540"/>
              <fbc:geneProductRef fbc:geneProduct="G_BAB_RS23535"/>
              <fbc:geneProductRef fbc:geneProduct="G_BAB_RS23530"/>
              <fbc:geneProductRef fbc:geneProduct="G_BAB_RS23525"/>
            </fbc:and>
            <fbc:and>
              <fbc:geneProductRef fbc:geneProduct="G_BAB_RS31260"/>
              <fbc:geneProductRef fbc:geneProduct="G_BAB_RS23540"/>
              <fbc:geneProductRef fbc:geneProduct="G_BAB_RS23535"/>
              <fbc:geneProductRef fbc:geneProduct="G_BAB_RS31235"/>
              <fbc:geneProductRef fbc:geneProduct="G_BAB_RS31350"/>
            </fbc:and>
          </fbc:or>
        </fbc:geneProductAssociation>
      </reaction>
      <reaction id="R_GLYGLNtr" name="Dipeptide transport via ABC system gly-gln" reversible="false" fast="false" fbc:lowerFluxBound="cobra_0_bound" fbc:upperFluxBound="cobra_default_ub">
        <listOfReactants>
          <speciesReference species="M_atp_c" stoichiometry="1" constant="true"/>
          <speciesReference species="M_gly_gln_e" stoichiometry="1" constant="true"/>
          <speciesReference species="M_h2o_c" stoichiometry="1" constant="true"/>
        </listOfReactants>
        <listOfProducts>
          <speciesReference species="M_adp_c" stoichiometry="1" constant="true"/>
          <speciesReference species="M_gly_gln_c" stoichiometry="1" constant="true"/>
          <speciesReference species="M_h_c" stoichiometry="1" constant="true"/>
          <speciesReference species="M_pi_c" stoichiometry="1" constant="true"/>
        </listOfProducts>
        <fbc:geneProductAssociation>
          <fbc:or>
            <fbc:and>
              <fbc:geneProductRef fbc:geneProduct="G_BAB_RS30925"/>
              <fbc:geneProductRef fbc:geneProduct="G_BAB_RS23540"/>
              <fbc:geneProductRef fbc:geneProduct="G_BAB_RS23535"/>
              <fbc:geneProductRef fbc:geneProduct="G_BAB_RS23530"/>
              <fbc:geneProductRef fbc:geneProduct="G_BAB_RS23525"/>
            </fbc:and>
            <fbc:and>
              <fbc:geneProductRef fbc:geneProduct="G_BAB_RS31260"/>
              <fbc:geneProductRef fbc:geneProduct="G_BAB_RS23540"/>
              <fbc:geneProductRef fbc:geneProduct="G_BAB_RS23535"/>
              <fbc:geneProductRef fbc:geneProduct="G_BAB_RS31235"/>
              <fbc:geneProductRef fbc:geneProduct="G_BAB_RS31350"/>
            </fbc:and>
          </fbc:or>
        </fbc:geneProductAssociation>
      </reaction>
      <reaction id="R_DIPEPabc11" name="Dipeptide transport via ABC system gly met" reversible="false" fast="false" fbc:lowerFluxBound="cobra_0_bound" fbc:upperFluxBound="cobra_default_ub">
        <listOfReactants>
          <speciesReference species="M_atp_c" stoichiometry="1" constant="true"/>
          <speciesReference species="M_gly_met__L_e" stoichiometry="1" constant="true"/>
          <speciesReference species="M_h2o_c" stoichiometry="1" constant="true"/>
        </listOfReactants>
        <listOfProducts>
          <speciesReference species="M_adp_c" stoichiometry="1" constant="true"/>
          <speciesReference species="M_gly_met__L_c" stoichiometry="1" constant="true"/>
          <speciesReference species="M_h_c" stoichiometry="1" constant="true"/>
          <speciesReference species="M_pi_c" stoichiometry="1" constant="true"/>
        </listOfProducts>
        <fbc:geneProductAssociation>
          <fbc:or>
            <fbc:and>
              <fbc:geneProductRef fbc:geneProduct="G_BAB_RS30925"/>
              <fbc:geneProductRef fbc:geneProduct="G_BAB_RS23540"/>
              <fbc:geneProductRef fbc:geneProduct="G_BAB_RS23535"/>
              <fbc:geneProductRef fbc:geneProduct="G_BAB_RS23530"/>
              <fbc:geneProductRef fbc:geneProduct="G_BAB_RS23525"/>
            </fbc:and>
            <fbc:and>
              <fbc:geneProductRef fbc:geneProduct="G_BAB_RS31260"/>
              <fbc:geneProductRef fbc:geneProduct="G_BAB_RS23540"/>
              <fbc:geneProductRef fbc:geneProduct="G_BAB_RS23535"/>
              <fbc:geneProductRef fbc:geneProduct="G_BAB_RS31235"/>
              <fbc:geneProductRef fbc:geneProduct="G_BAB_RS31350"/>
            </fbc:and>
          </fbc:or>
        </fbc:geneProductAssociation>
      </reaction>
      <reaction id="R_DIPEPabc12" name="Dipeptide transport via ABC system met ala" reversible="false" fast="false" fbc:lowerFluxBound="cobra_0_bound" fbc:upperFluxBound="cobra_default_ub">
        <listOfReactants>
          <speciesReference species="M_atp_c" stoichiometry="1" constant="true"/>
          <speciesReference species="M_h2o_c" stoichiometry="1" constant="true"/>
          <speciesReference species="M_met_L_ala__L_e" stoichiometry="1" constant="true"/>
        </listOfReactants>
        <listOfProducts>
          <speciesReference species="M_adp_c" stoichiometry="1" constant="true"/>
          <speciesReference species="M_h_c" stoichiometry="1" constant="true"/>
          <speciesReference species="M_met_L_ala__L_c" stoichiometry="1" constant="true"/>
          <speciesReference species="M_pi_c" stoichiometry="1" constant="true"/>
        </listOfProducts>
        <fbc:geneProductAssociation>
          <fbc:or>
            <fbc:and>
              <fbc:geneProductRef fbc:geneProduct="G_BAB_RS30925"/>
              <fbc:geneProductRef fbc:geneProduct="G_BAB_RS23540"/>
              <fbc:geneProductRef fbc:geneProduct="G_BAB_RS23535"/>
              <fbc:geneProductRef fbc:geneProduct="G_BAB_RS23530"/>
              <fbc:geneProductRef fbc:geneProduct="G_BAB_RS23525"/>
            </fbc:and>
            <fbc:and>
              <fbc:geneProductRef fbc:geneProduct="G_BAB_RS31260"/>
              <fbc:geneProductRef fbc:geneProduct="G_BAB_RS23540"/>
              <fbc:geneProductRef fbc:geneProduct="G_BAB_RS23535"/>
              <fbc:geneProductRef fbc:geneProduct="G_BAB_RS31235"/>
              <fbc:geneProductRef fbc:geneProduct="G_BAB_RS31350"/>
            </fbc:and>
          </fbc:or>
        </fbc:geneProductAssociation>
      </reaction>
      <reaction id="R_DIPEPabc8" name="Dipeptide transport via ABC system gly asn" reversible="false" fast="false" fbc:lowerFluxBound="cobra_0_bound" fbc:upperFluxBound="cobra_default_ub">
        <listOfReactants>
          <speciesReference species="M_atp_c" stoichiometry="1" constant="true"/>
          <speciesReference species="M_gly_asn__L_e" stoichiometry="1" constant="true"/>
          <speciesReference species="M_h2o_c" stoichiometry="1" constant="true"/>
        </listOfReactants>
        <listOfProducts>
          <speciesReference species="M_adp_c" stoichiometry="1" constant="true"/>
          <speciesReference species="M_gly_asn__L_c" stoichiometry="1" constant="true"/>
          <speciesReference species="M_h_c" stoichiometry="1" constant="true"/>
          <speciesReference species="M_pi_c" stoichiometry="1" constant="true"/>
        </listOfProducts>
        <fbc:geneProductAssociation>
          <fbc:or>
            <fbc:and>
              <fbc:geneProductRef fbc:geneProduct="G_BAB_RS30925"/>
              <fbc:geneProductRef fbc:geneProduct="G_BAB_RS23540"/>
              <fbc:geneProductRef fbc:geneProduct="G_BAB_RS23535"/>
              <fbc:geneProductRef fbc:geneProduct="G_BAB_RS23530"/>
              <fbc:geneProductRef fbc:geneProduct="G_BAB_RS23525"/>
            </fbc:and>
            <fbc:and>
              <fbc:geneProductRef fbc:geneProduct="G_BAB_RS31260"/>
              <fbc:geneProductRef fbc:geneProduct="G_BAB_RS23540"/>
              <fbc:geneProductRef fbc:geneProduct="G_BAB_RS23535"/>
              <fbc:geneProductRef fbc:geneProduct="G_BAB_RS31235"/>
              <fbc:geneProductRef fbc:geneProduct="G_BAB_RS31350"/>
            </fbc:and>
          </fbc:or>
        </fbc:geneProductAssociation>
      </reaction>
      <reaction id="R_PIabc" name="Phosphate transport via ABC system" reversible="false" fast="false" fbc:lowerFluxBound="cobra_0_bound" fbc:upperFluxBound="cobra_default_ub">
        <listOfReactants>
          <speciesReference species="M_atp_c" stoichiometry="1" constant="true"/>
          <speciesReference species="M_h2o_c" stoichiometry="1" constant="true"/>
          <speciesReference species="M_pi_e" stoichiometry="1" constant="true"/>
        </listOfReactants>
        <listOfProducts>
          <speciesReference species="M_adp_c" stoichiometry="1" constant="true"/>
          <speciesReference species="M_h_c" stoichiometry="1" constant="true"/>
          <speciesReference species="M_pi_c" stoichiometry="2" constant="true"/>
        </listOfProducts>
        <fbc:geneProductAssociation>
          <fbc:and>
            <fbc:geneProductRef fbc:geneProduct="G_BAB_RS26125"/>
            <fbc:geneProductRef fbc:geneProduct="G_BAB_RS26130"/>
            <fbc:geneProductRef fbc:geneProduct="G_BAB_RS26135"/>
            <fbc:geneProductRef fbc:geneProduct="G_BAB_RS26140"/>
          </fbc:and>
        </fbc:geneProductAssociation>
      </reaction>
      <reaction id="R_NIabc" name="Nickel transport via ABC system" reversible="false" fast="false" fbc:lowerFluxBound="cobra_0_bound" fbc:upperFluxBound="cobra_default_ub">
        <listOfReactants>
          <speciesReference species="M_atp_c" stoichiometry="1" constant="true"/>
          <speciesReference species="M_h2o_c" stoichiometry="1" constant="true"/>
          <speciesReference species="M_ni2_e" stoichiometry="1" constant="true"/>
        </listOfReactants>
        <listOfProducts>
          <speciesReference species="M_adp_c" stoichiometry="1" constant="true"/>
          <speciesReference species="M_h_c" stoichiometry="1" constant="true"/>
          <speciesReference species="M_ni2_c" stoichiometry="1" constant="true"/>
          <speciesReference species="M_pi_c" stoichiometry="1" constant="true"/>
        </listOfProducts>
        <fbc:geneProductAssociation>
          <fbc:and>
            <fbc:geneProductRef fbc:geneProduct="G_BAB_RS28430"/>
            <fbc:geneProductRef fbc:geneProduct="G_BAB_RS28440"/>
            <fbc:geneProductRef fbc:geneProduct="G_BAB_RS28435"/>
            <fbc:geneProductRef fbc:geneProduct="G_BAB_RS28445"/>
          </fbc:and>
        </fbc:geneProductAssociation>
      </reaction>
      <reaction id="R_ZNabc" name="Zinc transport via ABC system" reversible="false" fast="false" fbc:lowerFluxBound="cobra_0_bound" fbc:upperFluxBound="cobra_default_ub">
        <listOfReactants>
          <speciesReference species="M_atp_c" stoichiometry="1" constant="true"/>
          <speciesReference species="M_h2o_c" stoichiometry="1" constant="true"/>
          <speciesReference species="M_zn2_e" stoichiometry="1" constant="true"/>
        </listOfReactants>
        <listOfProducts>
          <speciesReference species="M_adp_c" stoichiometry="1" constant="true"/>
          <speciesReference species="M_h_c" stoichiometry="1" constant="true"/>
          <speciesReference species="M_pi_c" stoichiometry="1" constant="true"/>
          <speciesReference species="M_zn2_c" stoichiometry="1" constant="true"/>
        </listOfProducts>
        <fbc:geneProductAssociation>
          <fbc:and>
            <fbc:geneProductRef fbc:geneProduct="G_BAB_RS31485"/>
            <fbc:geneProductRef fbc:geneProduct="G_BAB_RS31495"/>
            <fbc:geneProductRef fbc:geneProduct="G_BAB_RS31490"/>
          </fbc:and>
        </fbc:geneProductAssociation>
      </reaction>
      <reaction id="R_COabc" name="Cobalt transporter" reversible="false" fast="false" fbc:lowerFluxBound="cobra_0_bound" fbc:upperFluxBound="cobra_default_ub">
        <listOfReactants>
          <speciesReference species="M_cobalt2_e" stoichiometry="1" constant="true"/>
        </listOfReactants>
        <listOfProducts>
          <speciesReference species="M_cobalt2_c" stoichiometry="1" constant="true"/>
        </listOfProducts>
        <fbc:geneProductAssociation>
          <fbc:and>
            <fbc:geneProductRef fbc:geneProduct="G_BAB_RS22555"/>
            <fbc:geneProductRef fbc:geneProduct="G_BAB_RS22540"/>
            <fbc:geneProductRef fbc:geneProduct="G_BAB_RS22550"/>
          </fbc:and>
        </fbc:geneProductAssociation>
      </reaction>
      <reaction id="R_MG2tex" name="Magnesium (Mg+2) transport via diffusion " reversible="false" fast="false" fbc:lowerFluxBound="cobra_0_bound" fbc:upperFluxBound="cobra_default_ub">
        <listOfReactants>
          <speciesReference species="M_mg2_e" stoichiometry="1" constant="true"/>
        </listOfReactants>
        <listOfProducts>
          <speciesReference species="M_mg2_c" stoichiometry="1" constant="true"/>
        </listOfProducts>
        <fbc:geneProductAssociation>
          <fbc:or>
            <fbc:geneProductRef fbc:geneProduct="G_BAB_RS18705"/>
            <fbc:geneProductRef fbc:geneProduct="G_BAB_RS28080"/>
          </fbc:or>
        </fbc:geneProductAssociation>
      </reaction>
      <reaction id="R_MNabc" name="Manganese transport via ABC system" reversible="false" fast="false" fbc:lowerFluxBound="cobra_0_bound" fbc:upperFluxBound="cobra_default_ub">
        <listOfReactants>
          <speciesReference species="M_atp_c" stoichiometry="1" constant="true"/>
          <speciesReference species="M_h2o_c" stoichiometry="1" constant="true"/>
          <speciesReference species="M_mn2_e" stoichiometry="1" constant="true"/>
        </listOfReactants>
        <listOfProducts>
          <speciesReference species="M_adp_c" stoichiometry="1" constant="true"/>
          <speciesReference species="M_h_c" stoichiometry="1" constant="true"/>
          <speciesReference species="M_mn2_c" stoichiometry="1" constant="true"/>
          <speciesReference species="M_pi_c" stoichiometry="1" constant="true"/>
        </listOfProducts>
        <fbc:geneProductAssociation>
          <fbc:and>
            <fbc:geneProductRef fbc:geneProduct="G_BAB_RS22455"/>
            <fbc:geneProductRef fbc:geneProduct="G_BAB_RS31495"/>
          </fbc:and>
        </fbc:geneProductAssociation>
      </reaction>
      <reaction id="R_FE2abc" name="Iron (II) transport via ABC system" reversible="false" fast="false" fbc:lowerFluxBound="cobra_0_bound" fbc:upperFluxBound="cobra_default_ub">
        <listOfReactants>
          <speciesReference species="M_atp_c" stoichiometry="1" constant="true"/>
          <speciesReference species="M_fe2_e" stoichiometry="1" constant="true"/>
          <speciesReference species="M_h2o_c" stoichiometry="1" constant="true"/>
        </listOfReactants>
        <listOfProducts>
          <speciesReference species="M_adp_c" stoichiometry="1" constant="true"/>
          <speciesReference species="M_fe2_c" stoichiometry="1" constant="true"/>
          <speciesReference species="M_h_c" stoichiometry="1" constant="true"/>
          <speciesReference species="M_pi_c" stoichiometry="1" constant="true"/>
        </listOfProducts>
        <fbc:geneProductAssociation>
          <fbc:and>
            <fbc:geneProductRef fbc:geneProduct="G_BAB_RS28675"/>
            <fbc:geneProductRef fbc:geneProduct="G_BAB_RS28680"/>
          </fbc:and>
        </fbc:geneProductAssociation>
      </reaction>
      <reaction id="R_Kt2r" name="Potassium reversible transport via proton symport" reversible="false" fast="false" fbc:lowerFluxBound="cobra_0_bound" fbc:upperFluxBound="cobra_default_ub">
        <listOfReactants>
          <speciesReference species="M_h_e" stoichiometry="1" constant="true"/>
          <speciesReference species="M_k_e" stoichiometry="1" constant="true"/>
        </listOfReactants>
        <listOfProducts>
          <speciesReference species="M_h_c" stoichiometry="1" constant="true"/>
          <speciesReference species="M_k_c" stoichiometry="1" constant="true"/>
        </listOfProducts>
        <fbc:geneProductAssociation>
          <fbc:or>
            <fbc:and>
              <fbc:geneProductRef fbc:geneProduct="G_BAB_RS23155"/>
              <fbc:geneProductRef fbc:geneProduct="G_BAB_RS21365"/>
            </fbc:and>
            <fbc:geneProductRef fbc:geneProduct="G_BAB_RS22620"/>
          </fbc:or>
        </fbc:geneProductAssociation>
      </reaction>
      <reaction id="R_NAt3_2" name="Sodium proton antiporter (H:NA is 2)" reversible="false" fast="false" fbc:lowerFluxBound="cobra_0_bound" fbc:upperFluxBound="cobra_default_ub">
        <listOfReactants>
          <speciesReference species="M_h_c" stoichiometry="2" constant="true"/>
          <speciesReference species="M_na1_e" stoichiometry="1" constant="true"/>
        </listOfReactants>
        <listOfProducts>
          <speciesReference species="M_h_e" stoichiometry="2" constant="true"/>
          <speciesReference species="M_na1_c" stoichiometry="1" constant="true"/>
        </listOfProducts>
        <fbc:geneProductAssociation>
          <fbc:and>
            <fbc:geneProductRef fbc:geneProduct="G_BAB_RS29855"/>
            <fbc:geneProductRef fbc:geneProduct="G_BAB_RS29850"/>
            <fbc:geneProductRef fbc:geneProduct="G_BAB_RS29845"/>
            <fbc:geneProductRef fbc:geneProduct="G_BAB_RS29840"/>
            <fbc:geneProductRef fbc:geneProduct="G_BAB_RS29835"/>
            <fbc:geneProductRef fbc:geneProduct="G_BAB_RS29830"/>
          </fbc:and>
        </fbc:geneProductAssociation>
      </reaction>
      <reaction id="R_SULabc" name="Sulfate transport via ABC system" reversible="false" fast="false" fbc:lowerFluxBound="cobra_0_bound" fbc:upperFluxBound="cobra_default_ub">
        <listOfReactants>
          <speciesReference species="M_atp_c" stoichiometry="1" constant="true"/>
          <speciesReference species="M_h2o_c" stoichiometry="1" constant="true"/>
          <speciesReference species="M_so4_e" stoichiometry="1" constant="true"/>
        </listOfReactants>
        <listOfProducts>
          <speciesReference species="M_adp_c" stoichiometry="1" constant="true"/>
          <speciesReference species="M_h_c" stoichiometry="1" constant="true"/>
          <speciesReference species="M_pi_c" stoichiometry="1" constant="true"/>
          <speciesReference species="M_so4_c" stoichiometry="1" constant="true"/>
        </listOfProducts>
        <fbc:geneProductAssociation>
          <fbc:and>
            <fbc:or>
              <fbc:geneProductRef fbc:geneProduct="G_BAB_RS16430"/>
              <fbc:geneProductRef fbc:geneProduct="G_BAB_RS22385"/>
            </fbc:or>
            <fbc:geneProductRef fbc:geneProduct="G_BAB_RS16440"/>
            <fbc:geneProductRef fbc:geneProduct="G_BAB_RS16425"/>
            <fbc:or>
              <fbc:geneProductRef fbc:geneProduct="G_BAB_RS16435"/>
              <fbc:geneProductRef fbc:geneProduct="G_BAB_RS22380"/>
            </fbc:or>
          </fbc:and>
        </fbc:geneProductAssociation>
      </reaction>
      <reaction id="R_PTRCabc" name="Putrescine transport via ABC system" reversible="false" fast="false" fbc:lowerFluxBound="cobra_0_bound" fbc:upperFluxBound="cobra_default_ub">
        <listOfReactants>
          <speciesReference species="M_atp_c" stoichiometry="1" constant="true"/>
          <speciesReference species="M_h2o_c" stoichiometry="1" constant="true"/>
          <speciesReference species="M_ptrc_e" stoichiometry="1" constant="true"/>
        </listOfReactants>
        <listOfProducts>
          <speciesReference species="M_adp_c" stoichiometry="1" constant="true"/>
          <speciesReference species="M_h_c" stoichiometry="1" constant="true"/>
          <speciesReference species="M_pi_c" stoichiometry="1" constant="true"/>
          <speciesReference species="M_ptrc_c" stoichiometry="1" constant="true"/>
        </listOfProducts>
        <fbc:geneProductAssociation>
          <fbc:and>
            <fbc:geneProductRef fbc:geneProduct="G_BAB_RS23680"/>
            <fbc:geneProductRef fbc:geneProduct="G_BAB_RS23660"/>
            <fbc:geneProductRef fbc:geneProduct="G_BAB_RS23675"/>
          </fbc:and>
        </fbc:geneProductAssociation>
      </reaction>
      <reaction id="R_SPMDabc" name="Spermidine transport via ABC system" reversible="false" fast="false" fbc:lowerFluxBound="cobra_0_bound" fbc:upperFluxBound="cobra_default_ub">
        <listOfReactants>
          <speciesReference species="M_atp_c" stoichiometry="1" constant="true"/>
          <speciesReference species="M_h2o_c" stoichiometry="1" constant="true"/>
          <speciesReference species="M_spmd_e" stoichiometry="1" constant="true"/>
        </listOfReactants>
        <listOfProducts>
          <speciesReference species="M_adp_c" stoichiometry="1" constant="true"/>
          <speciesReference species="M_h_c" stoichiometry="1" constant="true"/>
          <speciesReference species="M_pi_c" stoichiometry="1" constant="true"/>
          <speciesReference species="M_spmd_c" stoichiometry="1" constant="true"/>
        </listOfProducts>
        <fbc:geneProductAssociation>
          <fbc:and>
            <fbc:geneProductRef fbc:geneProduct="G_BAB_RS23680"/>
            <fbc:geneProductRef fbc:geneProduct="G_BAB_RS30480"/>
            <fbc:geneProductRef fbc:geneProduct="G_BAB_RS31375"/>
            <fbc:geneProductRef fbc:geneProduct="G_BAB_RS23660"/>
          </fbc:and>
        </fbc:geneProductAssociation>
      </reaction>
      <reaction id="R_HEMEti" name="Heme transport via ABC system" reversible="false" fast="false" fbc:lowerFluxBound="cobra_0_bound" fbc:upperFluxBound="cobra_default_ub">
        <listOfReactants>
          <speciesReference species="M_atp_c" stoichiometry="1" constant="true"/>
          <speciesReference species="M_h2o_c" stoichiometry="1" constant="true"/>
          <speciesReference species="M_pheme_e" stoichiometry="1" constant="true"/>
        </listOfReactants>
        <listOfProducts>
          <speciesReference species="M_adp_c" stoichiometry="1" constant="true"/>
          <speciesReference species="M_h_c" stoichiometry="1" constant="true"/>
          <speciesReference species="M_pheme_c" stoichiometry="1" constant="true"/>
          <speciesReference species="M_pi_c" stoichiometry="1" constant="true"/>
        </listOfProducts>
        <fbc:geneProductAssociation>
          <fbc:and>
            <fbc:geneProductRef fbc:geneProduct="G_BAB_RS16380"/>
            <fbc:geneProductRef fbc:geneProduct="G_BAB_RS16375"/>
            <fbc:geneProductRef fbc:geneProduct="G_BAB_RS16370"/>
            <fbc:geneProductRef fbc:geneProduct="G_BAB_RS16365"/>
          </fbc:and>
        </fbc:geneProductAssociation>
      </reaction>
      <reaction id="R_AMVabc" name="Aminolevulinate ABC transport" reversible="false" fast="false" fbc:lowerFluxBound="cobra_0_bound" fbc:upperFluxBound="cobra_default_ub">
        <listOfReactants>
          <speciesReference species="M_5oap_e" stoichiometry="1" constant="true"/>
          <speciesReference species="M_atp_c" stoichiometry="1" constant="true"/>
          <speciesReference species="M_h2o_c" stoichiometry="1" constant="true"/>
        </listOfReactants>
        <listOfProducts>
          <speciesReference species="M_5oap_c" stoichiometry="1" constant="true"/>
          <speciesReference species="M_adp_c" stoichiometry="1" constant="true"/>
          <speciesReference species="M_h_c" stoichiometry="1" constant="true"/>
          <speciesReference species="M_pi_c" stoichiometry="1" constant="true"/>
        </listOfProducts>
        <fbc:geneProductAssociation>
          <fbc:and>
            <fbc:geneProductRef fbc:geneProduct="G_BAB_RS16380"/>
            <fbc:geneProductRef fbc:geneProduct="G_BAB_RS16375"/>
            <fbc:geneProductRef fbc:geneProduct="G_BAB_RS16370"/>
            <fbc:geneProductRef fbc:geneProduct="G_BAB_RS16365"/>
          </fbc:and>
        </fbc:geneProductAssociation>
      </reaction>
      <reaction id="R_BTNabc" name="Biotin transport" reversible="false" fast="false" fbc:lowerFluxBound="cobra_0_bound" fbc:upperFluxBound="cobra_default_ub">
        <listOfReactants>
          <speciesReference species="M_btn_e" stoichiometry="1" constant="true"/>
        </listOfReactants>
        <listOfProducts>
          <speciesReference species="M_btn_c" stoichiometry="1" constant="true"/>
        </listOfProducts>
        <fbc:geneProductAssociation>
          <fbc:and>
            <fbc:geneProductRef fbc:geneProduct="G_BAB_RS18445"/>
            <fbc:geneProductRef fbc:geneProduct="G_BAB_RS24190"/>
          </fbc:and>
        </fbc:geneProductAssociation>
      </reaction>
      <reaction id="R_THMabc" name="Thiamin ABC transport" reversible="false" fast="false" fbc:lowerFluxBound="cobra_0_bound" fbc:upperFluxBound="cobra_default_ub">
        <listOfReactants>
          <speciesReference species="M_atp_c" stoichiometry="1" constant="true"/>
          <speciesReference species="M_h2o_c" stoichiometry="1" constant="true"/>
          <speciesReference species="M_thm_e" stoichiometry="1" constant="true"/>
        </listOfReactants>
        <listOfProducts>
          <speciesReference species="M_adp_c" stoichiometry="1" constant="true"/>
          <speciesReference species="M_h_c" stoichiometry="1" constant="true"/>
          <speciesReference species="M_pi_c" stoichiometry="1" constant="true"/>
          <speciesReference species="M_thm_c" stoichiometry="1" constant="true"/>
        </listOfProducts>
        <fbc:geneProductAssociation>
          <fbc:and>
            <fbc:geneProductRef fbc:geneProduct="G_BAB_RS24355"/>
            <fbc:geneProductRef fbc:geneProduct="G_BAB_RS24360"/>
            <fbc:geneProductRef fbc:geneProduct="G_BAB_RS24365"/>
          </fbc:and>
        </fbc:geneProductAssociation>
      </reaction>
      <reaction id="R_FE3abc" name="Iron III ABC transport" reversible="false" fast="false" fbc:lowerFluxBound="cobra_0_bound" fbc:upperFluxBound="cobra_default_ub">
        <listOfReactants>
          <speciesReference species="M_atp_c" stoichiometry="1" constant="true"/>
          <speciesReference species="M_fe3_e" stoichiometry="1" constant="true"/>
          <speciesReference species="M_h2o_c" stoichiometry="1" constant="true"/>
        </listOfReactants>
        <listOfProducts>
          <speciesReference species="M_adp_c" stoichiometry="1" constant="true"/>
          <speciesReference species="M_fe3_c" stoichiometry="1" constant="true"/>
          <speciesReference species="M_h_c" stoichiometry="1" constant="true"/>
          <speciesReference species="M_pi_c" stoichiometry="1" constant="true"/>
        </listOfProducts>
        <fbc:geneProductAssociation>
          <fbc:or>
            <fbc:and>
              <fbc:geneProductRef fbc:geneProduct="G_BAB_RS18395"/>
              <fbc:geneProductRef fbc:geneProduct="G_BAB_RS28825"/>
              <fbc:geneProductRef fbc:geneProduct="G_BAB_RS28830"/>
            </fbc:and>
            <fbc:and>
              <fbc:geneProductRef fbc:geneProduct="G_BAB_RS28920"/>
              <fbc:geneProductRef fbc:geneProduct="G_BAB_RS28925"/>
              <fbc:geneProductRef fbc:geneProduct="G_BAB_RS28930"/>
            </fbc:and>
          </fbc:or>
        </fbc:geneProductAssociation>
      </reaction>
      <reaction id="R_CITabc" name="Citrate ABC transport" reversible="false" fast="false" fbc:lowerFluxBound="cobra_0_bound" fbc:upperFluxBound="cobra_default_ub">
        <listOfReactants>
          <speciesReference species="M_atp_c" stoichiometry="1" constant="true"/>
          <speciesReference species="M_cit_e" stoichiometry="1" constant="true"/>
          <speciesReference species="M_h2o_c" stoichiometry="1" constant="true"/>
        </listOfReactants>
        <listOfProducts>
          <speciesReference species="M_adp_c" stoichiometry="1" constant="true"/>
          <speciesReference species="M_cit_c" stoichiometry="1" constant="true"/>
          <speciesReference species="M_h_c" stoichiometry="1" constant="true"/>
          <speciesReference species="M_pi_c" stoichiometry="1" constant="true"/>
        </listOfProducts>
        <fbc:geneProductAssociation>
          <fbc:and>
            <fbc:geneProductRef fbc:geneProduct="G_BAB_RS28670"/>
            <fbc:geneProductRef fbc:geneProduct="G_BAB_RS28675"/>
            <fbc:geneProductRef fbc:geneProduct="G_BAB_RS28680"/>
          </fbc:and>
        </fbc:geneProductAssociation>
      </reaction>
      <reaction id="R_GLCabc" name="Glucose ABC transport" reversible="false" fast="false" fbc:lowerFluxBound="cobra_0_bound" fbc:upperFluxBound="cobra_default_ub">
        <listOfReactants>
          <speciesReference species="M_atp_c" stoichiometry="1" constant="true"/>
          <speciesReference species="M_glc__D_e" stoichiometry="1" constant="true"/>
          <speciesReference species="M_h2o_c" stoichiometry="1" constant="true"/>
        </listOfReactants>
        <listOfProducts>
          <speciesReference species="M_adp_c" stoichiometry="1" constant="true"/>
          <speciesReference species="M_glc__D_c" stoichiometry="1" constant="true"/>
          <speciesReference species="M_h_c" stoichiometry="1" constant="true"/>
          <speciesReference species="M_pi_c" stoichiometry="1" constant="true"/>
        </listOfProducts>
        <fbc:geneProductAssociation>
          <fbc:and>
            <fbc:geneProductRef fbc:geneProduct="G_BAB_RS28955"/>
            <fbc:geneProductRef fbc:geneProduct="G_BAB_RS28960"/>
          </fbc:and>
        </fbc:geneProductAssociation>
      </reaction>
      <reaction id="R_GALabc" name="Galactose ABC transport" reversible="false" fast="false" fbc:lowerFluxBound="cobra_0_bound" fbc:upperFluxBound="cobra_default_ub">
        <listOfReactants>
          <speciesReference species="M_atp_c" stoichiometry="1" constant="true"/>
          <speciesReference species="M_gal_e" stoichiometry="1" constant="true"/>
          <speciesReference species="M_h2o_c" stoichiometry="1" constant="true"/>
        </listOfReactants>
        <listOfProducts>
          <speciesReference species="M_adp_c" stoichiometry="1" constant="true"/>
          <speciesReference species="M_gal_c" stoichiometry="1" constant="true"/>
          <speciesReference species="M_h_c" stoichiometry="1" constant="true"/>
          <speciesReference species="M_pi_c" stoichiometry="1" constant="true"/>
        </listOfProducts>
        <fbc:geneProductAssociation>
          <fbc:and>
            <fbc:geneProductRef fbc:geneProduct="G_BAB_RS28955"/>
            <fbc:geneProductRef fbc:geneProduct="G_BAB_RS28960"/>
          </fbc:and>
        </fbc:geneProductAssociation>
      </reaction>
      <reaction id="R_ARABabc" name="L-arabinose ABC transport" reversible="false" fast="false" fbc:lowerFluxBound="cobra_0_bound" fbc:upperFluxBound="cobra_default_ub">
        <listOfReactants>
          <speciesReference species="M_arab__L_e" stoichiometry="1" constant="true"/>
          <speciesReference species="M_atp_c" stoichiometry="1" constant="true"/>
          <speciesReference species="M_h2o_c" stoichiometry="1" constant="true"/>
        </listOfReactants>
        <listOfProducts>
          <speciesReference species="M_adp_c" stoichiometry="1" constant="true"/>
          <speciesReference species="M_arab__L_c" stoichiometry="1" constant="true"/>
          <speciesReference species="M_h_c" stoichiometry="1" constant="true"/>
          <speciesReference species="M_pi_c" stoichiometry="1" constant="true"/>
        </listOfProducts>
        <fbc:geneProductAssociation>
          <fbc:and>
            <fbc:geneProductRef fbc:geneProduct="G_BAB_RS28955"/>
            <fbc:geneProductRef fbc:geneProduct="G_BAB_RS28960"/>
          </fbc:and>
        </fbc:geneProductAssociation>
      </reaction>
      <reaction id="R_GAtexp" name="Gali Acid transport periplasm" reversible="false" fast="false" fbc:lowerFluxBound="cobra_0_bound" fbc:upperFluxBound="cobra_default_ub">
        <listOfReactants>
          <speciesReference species="M_ga_e" stoichiometry="1" constant="true"/>
        </listOfReactants>
        <listOfProducts>
          <speciesReference species="M_ga_p" stoichiometry="1" constant="true"/>
        </listOfProducts>
      </reaction>
      <reaction id="R_GAtex" name="Galic Acid transport" reversible="false" fast="false" fbc:lowerFluxBound="cobra_0_bound" fbc:upperFluxBound="cobra_default_ub">
        <listOfReactants>
          <speciesReference species="M_ga_p" stoichiometry="1" constant="true"/>
        </listOfReactants>
        <listOfProducts>
          <speciesReference species="M_ga_c" stoichiometry="1" constant="true"/>
        </listOfProducts>
        <fbc:geneProductAssociation>
          <fbc:geneProductRef fbc:geneProduct="G_BAB_RS27385"/>
        </fbc:geneProductAssociation>
      </reaction>
      <reaction id="R_NACtex" name="Nicotinate transport" reversible="false" fast="false" fbc:lowerFluxBound="cobra_0_bound" fbc:upperFluxBound="cobra_default_ub">
        <listOfReactants>
          <speciesReference species="M_nac_e" stoichiometry="1" constant="true"/>
        </listOfReactants>
        <listOfProducts>
          <speciesReference species="M_nac_c" stoichiometry="1" constant="true"/>
        </listOfProducts>
      </reaction>
      <reaction id="R_PNTOtex" name="Pantothenate transport" reversible="false" fast="false" fbc:lowerFluxBound="cobra_0_bound" fbc:upperFluxBound="cobra_default_ub">
        <listOfReactants>
          <speciesReference species="M_pnto__R_e" stoichiometry="1" constant="true"/>
        </listOfReactants>
        <listOfProducts>
          <speciesReference species="M_pnto__R_c" stoichiometry="1" constant="true"/>
        </listOfProducts>
      </reaction>
      <reaction id="R_ARGabc" name="L-arginine transport" reversible="false" fast="false" fbc:lowerFluxBound="cobra_0_bound" fbc:upperFluxBound="cobra_default_ub">
        <listOfReactants>
          <speciesReference species="M_arg__L_e" stoichiometry="1" constant="true"/>
          <speciesReference species="M_atp_c" stoichiometry="1" constant="true"/>
          <speciesReference species="M_h2o_c" stoichiometry="1" constant="true"/>
        </listOfReactants>
        <listOfProducts>
          <speciesReference species="M_adp_c" stoichiometry="1" constant="true"/>
          <speciesReference species="M_arg__L_c" stoichiometry="1" constant="true"/>
          <speciesReference species="M_h_c" stoichiometry="1" constant="true"/>
          <speciesReference species="M_pi_c" stoichiometry="1" constant="true"/>
        </listOfProducts>
        <fbc:geneProductAssociation>
          <fbc:and>
            <fbc:geneProductRef fbc:geneProduct="G_BAB_RS27735"/>
            <fbc:geneProductRef fbc:geneProduct="G_BAB_RS25255"/>
            <fbc:geneProductRef fbc:geneProduct="G_BAB_RS19595"/>
            <fbc:geneProductRef fbc:geneProduct="G_BAB_RS25255"/>
          </fbc:and>
        </fbc:geneProductAssociation>
      </reaction>
      <reaction id="R_LEUabc" name="L-leucine transport via ABC system" reversible="false" fast="false" fbc:lowerFluxBound="cobra_0_bound" fbc:upperFluxBound="cobra_default_ub">
        <listOfReactants>
          <speciesReference species="M_atp_c" stoichiometry="1" constant="true"/>
          <speciesReference species="M_h2o_c" stoichiometry="1" constant="true"/>
          <speciesReference species="M_leu__L_e" stoichiometry="1" constant="true"/>
        </listOfReactants>
        <listOfProducts>
          <speciesReference species="M_adp_c" stoichiometry="1" constant="true"/>
          <speciesReference species="M_h_c" stoichiometry="1" constant="true"/>
          <speciesReference species="M_leu__L_c" stoichiometry="1" constant="true"/>
          <speciesReference species="M_pi_c" stoichiometry="1" constant="true"/>
        </listOfProducts>
        <fbc:geneProductAssociation>
          <fbc:and>
            <fbc:geneProductRef fbc:geneProduct="G_BAB_RS24455"/>
            <fbc:geneProductRef fbc:geneProduct="G_BAB_RS24470"/>
            <fbc:geneProductRef fbc:geneProduct="G_BAB_RS24475"/>
            <fbc:geneProductRef fbc:geneProduct="G_BAB_RS24480"/>
            <fbc:geneProductRef fbc:geneProduct="G_BAB_RS24485"/>
            <fbc:geneProductRef fbc:geneProduct="G_BAB_RS24460"/>
            <fbc:geneProductRef fbc:geneProduct="G_BAB_RS31835"/>
          </fbc:and>
        </fbc:geneProductAssociation>
      </reaction>
      <reaction id="R_VALabc" name="L-valine transport via ABC system" reversible="false" fast="false" fbc:lowerFluxBound="cobra_0_bound" fbc:upperFluxBound="cobra_default_ub">
        <listOfReactants>
          <speciesReference species="M_atp_c" stoichiometry="1" constant="true"/>
          <speciesReference species="M_h2o_c" stoichiometry="1" constant="true"/>
          <speciesReference species="M_val__L_e" stoichiometry="1" constant="true"/>
        </listOfReactants>
        <listOfProducts>
          <speciesReference species="M_adp_c" stoichiometry="1" constant="true"/>
          <speciesReference species="M_h_c" stoichiometry="1" constant="true"/>
          <speciesReference species="M_pi_c" stoichiometry="1" constant="true"/>
          <speciesReference species="M_val__L_c" stoichiometry="1" constant="true"/>
        </listOfProducts>
        <fbc:geneProductAssociation>
          <fbc:and>
            <fbc:geneProductRef fbc:geneProduct="G_BAB_RS24455"/>
            <fbc:geneProductRef fbc:geneProduct="G_BAB_RS24470"/>
            <fbc:geneProductRef fbc:geneProduct="G_BAB_RS24475"/>
            <fbc:geneProductRef fbc:geneProduct="G_BAB_RS24480"/>
            <fbc:geneProductRef fbc:geneProduct="G_BAB_RS24485"/>
            <fbc:geneProductRef fbc:geneProduct="G_BAB_RS24460"/>
            <fbc:geneProductRef fbc:geneProduct="G_BAB_RS31835"/>
          </fbc:and>
        </fbc:geneProductAssociation>
      </reaction>
      <reaction id="R_ILEabc" name="L-isoleucine transport via ABC system" reversible="false" fast="false" fbc:lowerFluxBound="cobra_0_bound" fbc:upperFluxBound="cobra_default_ub">
        <listOfReactants>
          <speciesReference species="M_atp_c" stoichiometry="1" constant="true"/>
          <speciesReference species="M_h2o_c" stoichiometry="1" constant="true"/>
          <speciesReference species="M_ile__L_e" stoichiometry="1" constant="true"/>
        </listOfReactants>
        <listOfProducts>
          <speciesReference species="M_adp_c" stoichiometry="1" constant="true"/>
          <speciesReference species="M_h_c" stoichiometry="1" constant="true"/>
          <speciesReference species="M_ile__L_c" stoichiometry="1" constant="true"/>
          <speciesReference species="M_pi_c" stoichiometry="1" constant="true"/>
        </listOfProducts>
        <fbc:geneProductAssociation>
          <fbc:and>
            <fbc:geneProductRef fbc:geneProduct="G_BAB_RS24455"/>
            <fbc:geneProductRef fbc:geneProduct="G_BAB_RS24470"/>
            <fbc:geneProductRef fbc:geneProduct="G_BAB_RS24475"/>
            <fbc:geneProductRef fbc:geneProduct="G_BAB_RS24480"/>
            <fbc:geneProductRef fbc:geneProduct="G_BAB_RS24485"/>
            <fbc:geneProductRef fbc:geneProduct="G_BAB_RS24460"/>
            <fbc:geneProductRef fbc:geneProduct="G_BAB_RS31835"/>
          </fbc:and>
        </fbc:geneProductAssociation>
      </reaction>
      <reaction id="R_ORNLabc" name="L-ortinitine transport via ABC system" reversible="false" fast="false" fbc:lowerFluxBound="cobra_0_bound" fbc:upperFluxBound="cobra_default_ub">
        <listOfReactants>
          <speciesReference species="M_atp_c" stoichiometry="1" constant="true"/>
          <speciesReference species="M_h2o_c" stoichiometry="1" constant="true"/>
          <speciesReference species="M_orn_e" stoichiometry="1" constant="true"/>
        </listOfReactants>
        <listOfProducts>
          <speciesReference species="M_adp_c" stoichiometry="1" constant="true"/>
          <speciesReference species="M_h_c" stoichiometry="1" constant="true"/>
          <speciesReference species="M_orn_c" stoichiometry="1" constant="true"/>
          <speciesReference species="M_pi_c" stoichiometry="1" constant="true"/>
        </listOfProducts>
        <fbc:geneProductAssociation>
          <fbc:and>
            <fbc:geneProductRef fbc:geneProduct="G_BAB_RS27735"/>
            <fbc:geneProductRef fbc:geneProduct="G_BAB_RS25255"/>
            <fbc:geneProductRef fbc:geneProduct="G_BAB_RS19595"/>
            <fbc:geneProductRef fbc:geneProduct="G_BAB_RS25255"/>
          </fbc:and>
        </fbc:geneProductAssociation>
      </reaction>
      <reaction id="R_CITRABC" name="L-citruline ABC transport" reversible="false" fast="false" fbc:lowerFluxBound="cobra_0_bound" fbc:upperFluxBound="cobra_default_ub">
        <listOfReactants>
          <speciesReference species="M_atp_c" stoichiometry="1" constant="true"/>
          <speciesReference species="M_citr__L_e" stoichiometry="1" constant="true"/>
          <speciesReference species="M_h2o_c" stoichiometry="1" constant="true"/>
        </listOfReactants>
        <listOfProducts>
          <speciesReference species="M_adp_c" stoichiometry="1" constant="true"/>
          <speciesReference species="M_citr__L_c" stoichiometry="1" constant="true"/>
          <speciesReference species="M_h_c" stoichiometry="1" constant="true"/>
          <speciesReference species="M_pi_c" stoichiometry="1" constant="true"/>
        </listOfProducts>
        <fbc:geneProductAssociation>
          <fbc:and>
            <fbc:geneProductRef fbc:geneProduct="G_BAB_RS29005"/>
            <fbc:geneProductRef fbc:geneProduct="G_BAB_RS25260"/>
          </fbc:and>
        </fbc:geneProductAssociation>
      </reaction>
      <reaction id="R_GLYabc" name="Glycine transport via ABC system" reversible="false" fast="false" fbc:lowerFluxBound="cobra_0_bound" fbc:upperFluxBound="cobra_default_ub">
        <listOfReactants>
          <speciesReference species="M_atp_c" stoichiometry="1" constant="true"/>
          <speciesReference species="M_gly_e" stoichiometry="1" constant="true"/>
          <speciesReference species="M_h2o_c" stoichiometry="1" constant="true"/>
        </listOfReactants>
        <listOfProducts>
          <speciesReference species="M_adp_c" stoichiometry="1" constant="true"/>
          <speciesReference species="M_gly_c" stoichiometry="1" constant="true"/>
          <speciesReference species="M_h_c" stoichiometry="1" constant="true"/>
          <speciesReference species="M_pi_c" stoichiometry="1" constant="true"/>
        </listOfProducts>
        <fbc:geneProductAssociation>
          <fbc:and>
            <fbc:geneProductRef fbc:geneProduct="G_BAB_RS27735"/>
            <fbc:geneProductRef fbc:geneProduct="G_BAB_RS25255"/>
            <fbc:geneProductRef fbc:geneProduct="G_BAB_RS19595"/>
            <fbc:geneProductRef fbc:geneProduct="G_BAB_RS25255"/>
          </fbc:and>
        </fbc:geneProductAssociation>
      </reaction>
      <reaction id="R_ASNabc" name="L-asparagine transport via ABC system" reversible="false" fast="false" fbc:lowerFluxBound="cobra_0_bound" fbc:upperFluxBound="cobra_default_ub">
        <listOfReactants>
          <speciesReference species="M_asn__L_e" stoichiometry="1" constant="true"/>
          <speciesReference species="M_atp_c" stoichiometry="1" constant="true"/>
          <speciesReference species="M_h2o_c" stoichiometry="1" constant="true"/>
        </listOfReactants>
        <listOfProducts>
          <speciesReference species="M_adp_c" stoichiometry="1" constant="true"/>
          <speciesReference species="M_asn__L_c" stoichiometry="1" constant="true"/>
          <speciesReference species="M_h_c" stoichiometry="1" constant="true"/>
          <speciesReference species="M_pi_c" stoichiometry="1" constant="true"/>
        </listOfProducts>
        <fbc:geneProductAssociation>
          <fbc:or>
            <fbc:and>
              <fbc:geneProductRef fbc:geneProduct="G_BAB_RS29675"/>
              <fbc:geneProductRef fbc:geneProduct="G_BAB_RS31300"/>
              <fbc:geneProductRef fbc:geneProduct="G_BAB_RS23535"/>
              <fbc:geneProductRef fbc:geneProduct="G_BAB_RS30210"/>
              <fbc:geneProductRef fbc:geneProduct="G_BAB_RS23525"/>
            </fbc:and>
            <fbc:and>
              <fbc:geneProductRef fbc:geneProduct="G_BAB_RS27735"/>
              <fbc:geneProductRef fbc:geneProduct="G_BAB_RS25255"/>
              <fbc:geneProductRef fbc:geneProduct="G_BAB_RS19595"/>
              <fbc:geneProductRef fbc:geneProduct="G_BAB_RS25255"/>
            </fbc:and>
          </fbc:or>
        </fbc:geneProductAssociation>
      </reaction>
      <reaction id="R_CYSabc" name="L-cysteine transport via ABC system" reversible="false" fast="false" fbc:lowerFluxBound="cobra_0_bound" fbc:upperFluxBound="cobra_default_ub">
        <listOfReactants>
          <speciesReference species="M_atp_c" stoichiometry="1" constant="true"/>
          <speciesReference species="M_cys__L_e" stoichiometry="1" constant="true"/>
          <speciesReference species="M_h2o_c" stoichiometry="1" constant="true"/>
        </listOfReactants>
        <listOfProducts>
          <speciesReference species="M_adp_c" stoichiometry="1" constant="true"/>
          <speciesReference species="M_cys__L_c" stoichiometry="1" constant="true"/>
          <speciesReference species="M_h_c" stoichiometry="1" constant="true"/>
          <speciesReference species="M_pi_c" stoichiometry="1" constant="true"/>
        </listOfProducts>
        <fbc:geneProductAssociation>
          <fbc:and>
            <fbc:geneProductRef fbc:geneProduct="G_BAB_RS27735"/>
            <fbc:geneProductRef fbc:geneProduct="G_BAB_RS25255"/>
            <fbc:geneProductRef fbc:geneProduct="G_BAB_RS19595"/>
            <fbc:geneProductRef fbc:geneProduct="G_BAB_RS25255"/>
          </fbc:and>
        </fbc:geneProductAssociation>
      </reaction>
      <reaction id="R_GLUabc" name="L-glutamate transport via ABC system" reversible="false" fast="false" fbc:lowerFluxBound="cobra_0_bound" fbc:upperFluxBound="cobra_default_ub">
        <listOfReactants>
          <speciesReference species="M_atp_c" stoichiometry="1" constant="true"/>
          <speciesReference species="M_glu__L_e" stoichiometry="1" constant="true"/>
          <speciesReference species="M_h2o_c" stoichiometry="1" constant="true"/>
        </listOfReactants>
        <listOfProducts>
          <speciesReference species="M_adp_c" stoichiometry="1" constant="true"/>
          <speciesReference species="M_glu__L_c" stoichiometry="1" constant="true"/>
          <speciesReference species="M_h_c" stoichiometry="1" constant="true"/>
          <speciesReference species="M_pi_c" stoichiometry="1" constant="true"/>
        </listOfProducts>
        <fbc:geneProductAssociation>
          <fbc:and>
            <fbc:geneProductRef fbc:geneProduct="G_BAB_RS27735"/>
            <fbc:geneProductRef fbc:geneProduct="G_BAB_RS25255"/>
            <fbc:geneProductRef fbc:geneProduct="G_BAB_RS19595"/>
            <fbc:geneProductRef fbc:geneProduct="G_BAB_RS25255"/>
            <fbc:geneProductRef fbc:geneProduct="G_BAB_RS25245"/>
            <fbc:geneProductRef fbc:geneProduct="G_BAB_RS29010"/>
          </fbc:and>
        </fbc:geneProductAssociation>
      </reaction>
      <reaction id="R_GLNabc" name="L-glutamine transport via ABC system" reversible="false" fast="false" fbc:lowerFluxBound="cobra_0_bound" fbc:upperFluxBound="cobra_default_ub">
        <listOfReactants>
          <speciesReference species="M_atp_c" stoichiometry="1" constant="true"/>
          <speciesReference species="M_gln__L_e" stoichiometry="1" constant="true"/>
          <speciesReference species="M_h2o_c" stoichiometry="1" constant="true"/>
        </listOfReactants>
        <listOfProducts>
          <speciesReference species="M_adp_c" stoichiometry="1" constant="true"/>
          <speciesReference species="M_gln__L_c" stoichiometry="1" constant="true"/>
          <speciesReference species="M_h_c" stoichiometry="1" constant="true"/>
          <speciesReference species="M_pi_c" stoichiometry="1" constant="true"/>
        </listOfProducts>
        <fbc:geneProductAssociation>
          <fbc:and>
            <fbc:geneProductRef fbc:geneProduct="G_BAB_RS27735"/>
            <fbc:geneProductRef fbc:geneProduct="G_BAB_RS25255"/>
            <fbc:geneProductRef fbc:geneProduct="G_BAB_RS19595"/>
            <fbc:geneProductRef fbc:geneProduct="G_BAB_RS25255"/>
          </fbc:and>
        </fbc:geneProductAssociation>
      </reaction>
      <reaction id="R_HISabc" name="L-histidine transport via ABC system" reversible="false" fast="false" fbc:lowerFluxBound="cobra_0_bound" fbc:upperFluxBound="cobra_default_ub">
        <listOfReactants>
          <speciesReference species="M_atp_c" stoichiometry="1" constant="true"/>
          <speciesReference species="M_h2o_c" stoichiometry="1" constant="true"/>
          <speciesReference species="M_his__L_e" stoichiometry="1" constant="true"/>
        </listOfReactants>
        <listOfProducts>
          <speciesReference species="M_adp_c" stoichiometry="1" constant="true"/>
          <speciesReference species="M_h_c" stoichiometry="1" constant="true"/>
          <speciesReference species="M_his__L_c" stoichiometry="1" constant="true"/>
          <speciesReference species="M_pi_c" stoichiometry="1" constant="true"/>
        </listOfProducts>
        <fbc:geneProductAssociation>
          <fbc:or>
            <fbc:and>
              <fbc:geneProductRef fbc:geneProduct="G_BAB_RS28750"/>
              <fbc:geneProductRef fbc:geneProduct="G_BAB_RS28745"/>
              <fbc:geneProductRef fbc:geneProduct="G_BAB_RS28740"/>
            </fbc:and>
            <fbc:and>
              <fbc:geneProductRef fbc:geneProduct="G_BAB_RS27735"/>
              <fbc:geneProductRef fbc:geneProduct="G_BAB_RS25255"/>
              <fbc:geneProductRef fbc:geneProduct="G_BAB_RS19595"/>
              <fbc:geneProductRef fbc:geneProduct="G_BAB_RS25255"/>
            </fbc:and>
          </fbc:or>
        </fbc:geneProductAssociation>
      </reaction>
      <reaction id="R_LYSabc" name="L-lysine transport via ABC system" reversible="false" fast="false" fbc:lowerFluxBound="cobra_0_bound" fbc:upperFluxBound="cobra_default_ub">
        <listOfReactants>
          <speciesReference species="M_atp_c" stoichiometry="1" constant="true"/>
          <speciesReference species="M_h2o_c" stoichiometry="1" constant="true"/>
          <speciesReference species="M_lys__L_e" stoichiometry="1" constant="true"/>
        </listOfReactants>
        <listOfProducts>
          <speciesReference species="M_adp_c" stoichiometry="1" constant="true"/>
          <speciesReference species="M_h_c" stoichiometry="1" constant="true"/>
          <speciesReference species="M_lys__L_c" stoichiometry="1" constant="true"/>
          <speciesReference species="M_pi_c" stoichiometry="1" constant="true"/>
        </listOfProducts>
        <fbc:geneProductAssociation>
          <fbc:and>
            <fbc:geneProductRef fbc:geneProduct="G_BAB_RS29675"/>
            <fbc:geneProductRef fbc:geneProduct="G_BAB_RS31300"/>
            <fbc:geneProductRef fbc:geneProduct="G_BAB_RS23535"/>
            <fbc:geneProductRef fbc:geneProduct="G_BAB_RS30210"/>
            <fbc:geneProductRef fbc:geneProduct="G_BAB_RS23525"/>
          </fbc:and>
        </fbc:geneProductAssociation>
      </reaction>
      <reaction id="R_TRPabc" name="L-triptophan transport via ABC system" reversible="false" fast="false" fbc:lowerFluxBound="cobra_0_bound" fbc:upperFluxBound="cobra_default_ub">
        <listOfReactants>
          <speciesReference species="M_atp_c" stoichiometry="1" constant="true"/>
          <speciesReference species="M_h2o_c" stoichiometry="1" constant="true"/>
          <speciesReference species="M_trp__L_e" stoichiometry="1" constant="true"/>
        </listOfReactants>
        <listOfProducts>
          <speciesReference species="M_adp_c" stoichiometry="1" constant="true"/>
          <speciesReference species="M_h_c" stoichiometry="1" constant="true"/>
          <speciesReference species="M_pi_c" stoichiometry="1" constant="true"/>
          <speciesReference species="M_trp__L_c" stoichiometry="1" constant="true"/>
        </listOfProducts>
        <fbc:geneProductAssociation>
          <fbc:and>
            <fbc:geneProductRef fbc:geneProduct="G_BAB_RS27735"/>
            <fbc:geneProductRef fbc:geneProduct="G_BAB_RS25255"/>
            <fbc:geneProductRef fbc:geneProduct="G_BAB_RS19595"/>
            <fbc:geneProductRef fbc:geneProduct="G_BAB_RS25255"/>
            <fbc:geneProductRef fbc:geneProduct="G_BAB_RS30425"/>
          </fbc:and>
        </fbc:geneProductAssociation>
      </reaction>
      <reaction id="R_PHEabc" name="L-phenilalanine transport via ABC system" reversible="false" fast="false" fbc:lowerFluxBound="cobra_0_bound" fbc:upperFluxBound="cobra_default_ub">
        <listOfReactants>
          <speciesReference species="M_atp_c" stoichiometry="1" constant="true"/>
          <speciesReference species="M_h2o_c" stoichiometry="1" constant="true"/>
          <speciesReference species="M_phe__L_e" stoichiometry="1" constant="true"/>
        </listOfReactants>
        <listOfProducts>
          <speciesReference species="M_adp_c" stoichiometry="1" constant="true"/>
          <speciesReference species="M_h_c" stoichiometry="1" constant="true"/>
          <speciesReference species="M_phe__L_c" stoichiometry="1" constant="true"/>
          <speciesReference species="M_pi_c" stoichiometry="1" constant="true"/>
        </listOfProducts>
        <fbc:geneProductAssociation>
          <fbc:and>
            <fbc:geneProductRef fbc:geneProduct="G_BAB_RS27735"/>
            <fbc:geneProductRef fbc:geneProduct="G_BAB_RS25255"/>
            <fbc:geneProductRef fbc:geneProduct="G_BAB_RS19595"/>
            <fbc:geneProductRef fbc:geneProduct="G_BAB_RS25255"/>
            <fbc:geneProductRef fbc:geneProduct="G_BAB_RS30425"/>
          </fbc:and>
        </fbc:geneProductAssociation>
      </reaction>
      <reaction id="R_PROabc" name="L-proline transport via ABC system" reversible="false" fast="false" fbc:lowerFluxBound="cobra_0_bound" fbc:upperFluxBound="cobra_default_ub">
        <listOfReactants>
          <speciesReference species="M_atp_c" stoichiometry="1" constant="true"/>
          <speciesReference species="M_h2o_c" stoichiometry="1" constant="true"/>
          <speciesReference species="M_pro__L_e" stoichiometry="1" constant="true"/>
        </listOfReactants>
        <listOfProducts>
          <speciesReference species="M_adp_c" stoichiometry="1" constant="true"/>
          <speciesReference species="M_h_c" stoichiometry="1" constant="true"/>
          <speciesReference species="M_pi_c" stoichiometry="1" constant="true"/>
          <speciesReference species="M_pro__L_c" stoichiometry="1" constant="true"/>
        </listOfProducts>
        <fbc:geneProductAssociation>
          <fbc:or>
            <fbc:and>
              <fbc:geneProductRef fbc:geneProduct="G_BAB_RS28750"/>
              <fbc:geneProductRef fbc:geneProduct="G_BAB_RS28745"/>
              <fbc:geneProductRef fbc:geneProduct="G_BAB_RS28740"/>
            </fbc:and>
            <fbc:and>
              <fbc:geneProductRef fbc:geneProduct="G_BAB_RS27735"/>
              <fbc:geneProductRef fbc:geneProduct="G_BAB_RS25255"/>
              <fbc:geneProductRef fbc:geneProduct="G_BAB_RS19595"/>
              <fbc:geneProductRef fbc:geneProduct="G_BAB_RS25255"/>
            </fbc:and>
          </fbc:or>
        </fbc:geneProductAssociation>
      </reaction>
      <reaction id="R_SERabc" name="L-serine transport via ABC system" reversible="false" fast="false" fbc:lowerFluxBound="cobra_0_bound" fbc:upperFluxBound="cobra_default_ub">
        <listOfReactants>
          <speciesReference species="M_atp_c" stoichiometry="1" constant="true"/>
          <speciesReference species="M_h2o_c" stoichiometry="1" constant="true"/>
          <speciesReference species="M_ser__L_e" stoichiometry="1" constant="true"/>
        </listOfReactants>
        <listOfProducts>
          <speciesReference species="M_adp_c" stoichiometry="1" constant="true"/>
          <speciesReference species="M_h_c" stoichiometry="1" constant="true"/>
          <speciesReference species="M_pi_c" stoichiometry="1" constant="true"/>
          <speciesReference species="M_ser__L_c" stoichiometry="1" constant="true"/>
        </listOfProducts>
        <fbc:geneProductAssociation>
          <fbc:and>
            <fbc:geneProductRef fbc:geneProduct="G_BAB_RS27735"/>
            <fbc:geneProductRef fbc:geneProduct="G_BAB_RS25255"/>
            <fbc:geneProductRef fbc:geneProduct="G_BAB_RS19595"/>
            <fbc:geneProductRef fbc:geneProduct="G_BAB_RS25255"/>
          </fbc:and>
        </fbc:geneProductAssociation>
      </reaction>
      <reaction id="R_THRabc" name="L-threonine transport via ABC system" reversible="false" fast="false" fbc:lowerFluxBound="cobra_0_bound" fbc:upperFluxBound="cobra_default_ub">
        <listOfReactants>
          <speciesReference species="M_atp_c" stoichiometry="1" constant="true"/>
          <speciesReference species="M_h2o_c" stoichiometry="1" constant="true"/>
          <speciesReference species="M_thr__L_e" stoichiometry="1" constant="true"/>
        </listOfReactants>
        <listOfProducts>
          <speciesReference species="M_adp_c" stoichiometry="1" constant="true"/>
          <speciesReference species="M_h_c" stoichiometry="1" constant="true"/>
          <speciesReference species="M_pi_c" stoichiometry="1" constant="true"/>
          <speciesReference species="M_thr__L_c" stoichiometry="1" constant="true"/>
        </listOfProducts>
        <fbc:geneProductAssociation>
          <fbc:and>
            <fbc:geneProductRef fbc:geneProduct="G_BAB_RS27735"/>
            <fbc:geneProductRef fbc:geneProduct="G_BAB_RS25255"/>
            <fbc:geneProductRef fbc:geneProduct="G_BAB_RS19595"/>
            <fbc:geneProductRef fbc:geneProduct="G_BAB_RS25255"/>
          </fbc:and>
        </fbc:geneProductAssociation>
      </reaction>
      <reaction id="R_TYRabc" name="L-tyrosine transport via ABC system" reversible="false" fast="false" fbc:lowerFluxBound="cobra_0_bound" fbc:upperFluxBound="cobra_default_ub">
        <listOfReactants>
          <speciesReference species="M_atp_c" stoichiometry="1" constant="true"/>
          <speciesReference species="M_h2o_c" stoichiometry="1" constant="true"/>
          <speciesReference species="M_tyr__L_e" stoichiometry="1" constant="true"/>
        </listOfReactants>
        <listOfProducts>
          <speciesReference species="M_adp_c" stoichiometry="1" constant="true"/>
          <speciesReference species="M_h_c" stoichiometry="1" constant="true"/>
          <speciesReference species="M_pi_c" stoichiometry="1" constant="true"/>
          <speciesReference species="M_tyr__L_c" stoichiometry="1" constant="true"/>
        </listOfProducts>
        <fbc:geneProductAssociation>
          <fbc:and>
            <fbc:geneProductRef fbc:geneProduct="G_BAB_RS27735"/>
            <fbc:geneProductRef fbc:geneProduct="G_BAB_RS25255"/>
            <fbc:geneProductRef fbc:geneProduct="G_BAB_RS19595"/>
            <fbc:geneProductRef fbc:geneProduct="G_BAB_RS25255"/>
            <fbc:geneProductRef fbc:geneProduct="G_BAB_RS30425"/>
          </fbc:and>
        </fbc:geneProductAssociation>
      </reaction>
      <reaction id="R_ALAabc" name="L-alanine transport via ABC system" reversible="false" fast="false" fbc:lowerFluxBound="cobra_0_bound" fbc:upperFluxBound="cobra_default_ub">
        <listOfReactants>
          <speciesReference species="M_ala__L_e" stoichiometry="1" constant="true"/>
          <speciesReference species="M_atp_c" stoichiometry="1" constant="true"/>
          <speciesReference species="M_h2o_c" stoichiometry="1" constant="true"/>
        </listOfReactants>
        <listOfProducts>
          <speciesReference species="M_adp_c" stoichiometry="1" constant="true"/>
          <speciesReference species="M_ala__L_c" stoichiometry="1" constant="true"/>
          <speciesReference species="M_h_c" stoichiometry="1" constant="true"/>
          <speciesReference species="M_pi_c" stoichiometry="1" constant="true"/>
        </listOfProducts>
        <fbc:geneProductAssociation>
          <fbc:and>
            <fbc:geneProductRef fbc:geneProduct="G_BAB_RS27735"/>
            <fbc:geneProductRef fbc:geneProduct="G_BAB_RS25255"/>
            <fbc:geneProductRef fbc:geneProduct="G_BAB_RS19595"/>
            <fbc:geneProductRef fbc:geneProduct="G_BAB_RS25255"/>
          </fbc:and>
        </fbc:geneProductAssociation>
      </reaction>
      <reaction id="R_METabc" name="L-methionine transport via ABC system" reversible="false" fast="false" fbc:lowerFluxBound="cobra_0_bound" fbc:upperFluxBound="cobra_default_ub">
        <listOfReactants>
          <speciesReference species="M_atp_c" stoichiometry="1" constant="true"/>
          <speciesReference species="M_h2o_c" stoichiometry="1" constant="true"/>
          <speciesReference species="M_met__L_e" stoichiometry="1" constant="true"/>
        </listOfReactants>
        <listOfProducts>
          <speciesReference species="M_adp_c" stoichiometry="1" constant="true"/>
          <speciesReference species="M_h_c" stoichiometry="1" constant="true"/>
          <speciesReference species="M_met__L_c" stoichiometry="1" constant="true"/>
          <speciesReference species="M_pi_c" stoichiometry="1" constant="true"/>
        </listOfProducts>
        <fbc:geneProductAssociation>
          <fbc:and>
            <fbc:geneProductRef fbc:geneProduct="G_BAB_RS26300"/>
            <fbc:geneProductRef fbc:geneProduct="G_BAB_RS27670"/>
            <fbc:geneProductRef fbc:geneProduct="G_BAB_RS27675"/>
          </fbc:and>
        </fbc:geneProductAssociation>
      </reaction>
      <reaction id="R_GABAabc" name="GABA ABC transport" reversible="false" fast="false" fbc:lowerFluxBound="cobra_0_bound" fbc:upperFluxBound="cobra_default_ub">
        <listOfReactants>
          <speciesReference species="M_4abut_e" stoichiometry="1" constant="true"/>
          <speciesReference species="M_atp_c" stoichiometry="1" constant="true"/>
          <speciesReference species="M_h2o_c" stoichiometry="1" constant="true"/>
        </listOfReactants>
        <listOfProducts>
          <speciesReference species="M_4abut_c" stoichiometry="1" constant="true"/>
          <speciesReference species="M_adp_c" stoichiometry="1" constant="true"/>
          <speciesReference species="M_h_c" stoichiometry="1" constant="true"/>
          <speciesReference species="M_pi_c" stoichiometry="1" constant="true"/>
        </listOfProducts>
        <fbc:geneProductAssociation>
          <fbc:and>
            <fbc:geneProductRef fbc:geneProduct="G_BAB_RS24455"/>
            <fbc:geneProductRef fbc:geneProduct="G_BAB_RS24470"/>
            <fbc:geneProductRef fbc:geneProduct="G_BAB_RS24475"/>
            <fbc:geneProductRef fbc:geneProduct="G_BAB_RS24480"/>
            <fbc:geneProductRef fbc:geneProduct="G_BAB_RS24485"/>
            <fbc:geneProductRef fbc:geneProduct="G_BAB_RS24460"/>
          </fbc:and>
        </fbc:geneProductAssociation>
      </reaction>
      <reaction id="R_CHOABC" name="Choline ABC transport" reversible="false" fast="false" fbc:lowerFluxBound="cobra_0_bound" fbc:upperFluxBound="cobra_default_ub">
        <listOfReactants>
          <speciesReference species="M_atp_c" stoichiometry="1" constant="true"/>
          <speciesReference species="M_chol_e" stoichiometry="1" constant="true"/>
          <speciesReference species="M_h2o_c" stoichiometry="1" constant="true"/>
        </listOfReactants>
        <listOfProducts>
          <speciesReference species="M_adp_c" stoichiometry="1" constant="true"/>
          <speciesReference species="M_chol_c" stoichiometry="1" constant="true"/>
          <speciesReference species="M_h_c" stoichiometry="1" constant="true"/>
          <speciesReference species="M_pi_c" stoichiometry="1" constant="true"/>
        </listOfProducts>
        <fbc:geneProductAssociation>
          <fbc:and>
            <fbc:geneProductRef fbc:geneProduct="G_BAB_RS23510"/>
            <fbc:geneProductRef fbc:geneProduct="G_BAB_RS23515"/>
            <fbc:geneProductRef fbc:geneProduct="G_BAB_RS23520"/>
          </fbc:and>
        </fbc:geneProductAssociation>
      </reaction>
      <reaction id="R_DALAtex" name="D-alanine transport via proton symport" reversible="false" fast="false" fbc:lowerFluxBound="cobra_0_bound" fbc:upperFluxBound="cobra_default_ub">
        <listOfReactants>
          <speciesReference species="M_ala__D_e" stoichiometry="1" constant="true"/>
          <speciesReference species="M_na1_e" stoichiometry="1" constant="true"/>
        </listOfReactants>
        <listOfProducts>
          <speciesReference species="M_ala__D_c" stoichiometry="1" constant="true"/>
          <speciesReference species="M_na1_c" stoichiometry="1" constant="true"/>
        </listOfProducts>
        <fbc:geneProductAssociation>
          <fbc:geneProductRef fbc:geneProduct="G_BAB_RS29920"/>
        </fbc:geneProductAssociation>
      </reaction>
      <reaction id="R_GLY3PABC" name="sn Glycerol ABC transport c0" reversible="false" fast="false" fbc:lowerFluxBound="cobra_0_bound" fbc:upperFluxBound="cobra_default_ub">
        <listOfReactants>
          <speciesReference species="M_atp_c" stoichiometry="1" constant="true"/>
          <speciesReference species="M_glyc3p_e" stoichiometry="1" constant="true"/>
          <speciesReference species="M_h2o_c" stoichiometry="1" constant="true"/>
        </listOfReactants>
        <listOfProducts>
          <speciesReference species="M_adp_c" stoichiometry="1" constant="true"/>
          <speciesReference species="M_glyc3p_c" stoichiometry="1" constant="true"/>
          <speciesReference species="M_h_c" stoichiometry="1" constant="true"/>
          <speciesReference species="M_pi_c" stoichiometry="1" constant="true"/>
        </listOfProducts>
        <fbc:geneProductAssociation>
          <fbc:and>
            <fbc:geneProductRef fbc:geneProduct="G_BAB_RS29105"/>
            <fbc:geneProductRef fbc:geneProduct="G_BAB_RS29110"/>
            <fbc:geneProductRef fbc:geneProduct="G_BAB_RS29115"/>
            <fbc:geneProductRef fbc:geneProduct="G_BAB_RS29120"/>
          </fbc:and>
        </fbc:geneProductAssociation>
      </reaction>
      <reaction id="R_HXANtex" name="Hypoxanthine ion coupled transport c0" reversible="false" fast="false" fbc:lowerFluxBound="cobra_0_bound" fbc:upperFluxBound="cobra_default_ub">
        <listOfReactants>
          <speciesReference species="M_h_e" stoichiometry="1" constant="true"/>
          <speciesReference species="M_hxan_e" stoichiometry="1" constant="true"/>
        </listOfReactants>
        <listOfProducts>
          <speciesReference species="M_h_c" stoichiometry="1" constant="true"/>
          <speciesReference species="M_hxan_c" stoichiometry="1" constant="true"/>
        </listOfProducts>
        <fbc:geneProductAssociation>
          <fbc:geneProductRef fbc:geneProduct="G_BAB_RS29090"/>
        </fbc:geneProductAssociation>
      </reaction>
      <reaction id="R_MOBDABC" name="Molybdate ABC transport" reversible="false" fast="false" fbc:lowerFluxBound="cobra_0_bound" fbc:upperFluxBound="cobra_default_ub">
        <listOfReactants>
          <speciesReference species="M_atp_c" stoichiometry="1" constant="true"/>
          <speciesReference species="M_h2o_c" stoichiometry="1" constant="true"/>
          <speciesReference species="M_mobd_e" stoichiometry="1" constant="true"/>
        </listOfReactants>
        <listOfProducts>
          <speciesReference species="M_adp_c" stoichiometry="1" constant="true"/>
          <speciesReference species="M_h_c" stoichiometry="1" constant="true"/>
          <speciesReference species="M_mobd_c" stoichiometry="1" constant="true"/>
          <speciesReference species="M_pi_c" stoichiometry="1" constant="true"/>
        </listOfProducts>
        <fbc:geneProductAssociation>
          <fbc:and>
            <fbc:geneProductRef fbc:geneProduct="G_BAB_RS26775"/>
            <fbc:geneProductRef fbc:geneProduct="G_BAB_RS26780"/>
            <fbc:geneProductRef fbc:geneProduct="G_BAB_RS26785"/>
          </fbc:and>
        </fbc:geneProductAssociation>
      </reaction>
      <reaction id="R_LPROtex" name="L proline transport in via proton symport c0" reversible="false" fast="false" fbc:lowerFluxBound="cobra_0_bound" fbc:upperFluxBound="cobra_default_ub">
        <listOfReactants>
          <speciesReference species="M_h_e" stoichiometry="1" constant="true"/>
          <speciesReference species="M_pro__L_e" stoichiometry="1" constant="true"/>
        </listOfReactants>
        <listOfProducts>
          <speciesReference species="M_h_c" stoichiometry="1" constant="true"/>
          <speciesReference species="M_pro__L_c" stoichiometry="1" constant="true"/>
        </listOfProducts>
        <fbc:geneProductAssociation>
          <fbc:geneProductRef fbc:geneProduct="G_BAB_RS28030"/>
        </fbc:geneProductAssociation>
      </reaction>
      <reaction id="R_H2Stex" name="H2S transport" reversible="true" fast="false" fbc:lowerFluxBound="R_H2Stex_lower_bound" fbc:upperFluxBound="cobra_default_ub">
        <listOfReactants>
          <speciesReference species="M_h2s_e" stoichiometry="1" constant="true"/>
        </listOfReactants>
        <listOfProducts>
          <speciesReference species="M_h2s_c" stoichiometry="1" constant="true"/>
        </listOfProducts>
      </reaction>
      <reaction id="R_GLYBabc" name="Glycine betaine transport via ABC system (periplasm)" reversible="false" fast="false" fbc:lowerFluxBound="cobra_0_bound" fbc:upperFluxBound="cobra_default_ub">
        <listOfReactants>
          <speciesReference species="M_atp_c" stoichiometry="1" constant="true"/>
          <speciesReference species="M_glyb_e" stoichiometry="1" constant="true"/>
          <speciesReference species="M_h2o_c" stoichiometry="1" constant="true"/>
        </listOfReactants>
        <listOfProducts>
          <speciesReference species="M_adp_c" stoichiometry="1" constant="true"/>
          <speciesReference species="M_glyb_c" stoichiometry="1" constant="true"/>
          <speciesReference species="M_h_c" stoichiometry="1" constant="true"/>
          <speciesReference species="M_pi_c" stoichiometry="1" constant="true"/>
        </listOfProducts>
        <fbc:geneProductAssociation>
          <fbc:or>
            <fbc:and>
              <fbc:geneProductRef fbc:geneProduct="G_BAB_RS23510"/>
              <fbc:geneProductRef fbc:geneProduct="G_BAB_RS23515"/>
              <fbc:geneProductRef fbc:geneProduct="G_BAB_RS23520"/>
            </fbc:and>
            <fbc:and>
              <fbc:geneProductRef fbc:geneProduct="G_BAB_RS28750"/>
              <fbc:geneProductRef fbc:geneProduct="G_BAB_RS28745"/>
              <fbc:geneProductRef fbc:geneProduct="G_BAB_RS28740"/>
            </fbc:and>
          </fbc:or>
        </fbc:geneProductAssociation>
      </reaction>
      <reaction id="R_UREAabc" name="Urea transport via ABC system" reversible="false" fast="false" fbc:lowerFluxBound="cobra_0_bound" fbc:upperFluxBound="cobra_default_ub">
        <listOfReactants>
          <speciesReference species="M_atp_c" stoichiometry="1" constant="true"/>
          <speciesReference species="M_h2o_c" stoichiometry="1" constant="true"/>
          <speciesReference species="M_urea_e" stoichiometry="1" constant="true"/>
        </listOfReactants>
        <listOfProducts>
          <speciesReference species="M_adp_c" stoichiometry="1" constant="true"/>
          <speciesReference species="M_h_c" stoichiometry="1" constant="true"/>
          <speciesReference species="M_pi_c" stoichiometry="1" constant="true"/>
          <speciesReference species="M_urea_c" stoichiometry="1" constant="true"/>
        </listOfProducts>
        <fbc:geneProductAssociation>
          <fbc:and>
            <fbc:geneProductRef fbc:geneProduct="G_BAB_RS29135"/>
            <fbc:geneProductRef fbc:geneProduct="G_BAB_RS26495"/>
            <fbc:geneProductRef fbc:geneProduct="G_BAB_RS27695"/>
            <fbc:geneProductRef fbc:geneProduct="G_BAB_RS26490"/>
          </fbc:and>
        </fbc:geneProductAssociation>
      </reaction>
      <reaction id="R_DRIBabc" name="D-ribose ABC transporter " reversible="false" fast="false" fbc:lowerFluxBound="cobra_0_bound" fbc:upperFluxBound="cobra_default_ub">
        <listOfReactants>
          <speciesReference species="M_atp_c" stoichiometry="1" constant="true"/>
          <speciesReference species="M_h2o_c" stoichiometry="1" constant="true"/>
          <speciesReference species="M_rib__D_e" stoichiometry="1" constant="true"/>
        </listOfReactants>
        <listOfProducts>
          <speciesReference species="M_adp_c" stoichiometry="1" constant="true"/>
          <speciesReference species="M_h_c" stoichiometry="1" constant="true"/>
          <speciesReference species="M_pi_c" stoichiometry="1" constant="true"/>
          <speciesReference species="M_rib__D_c" stoichiometry="1" constant="true"/>
        </listOfProducts>
        <fbc:geneProductAssociation>
          <fbc:and>
            <fbc:geneProductRef fbc:geneProduct="G_BAB_RS29535"/>
            <fbc:geneProductRef fbc:geneProduct="G_BAB_RS29540"/>
          </fbc:and>
        </fbc:geneProductAssociation>
      </reaction>
      <reaction id="R_UREAtex" name="Urea transport via facilitate diffusion" reversible="true" fast="false" fbc:lowerFluxBound="R_UREAtex_lower_bound" fbc:upperFluxBound="cobra_default_ub">
        <listOfReactants>
          <speciesReference species="M_urea_e" stoichiometry="1" constant="true"/>
        </listOfReactants>
        <listOfProducts>
          <speciesReference species="M_urea_c" stoichiometry="1" constant="true"/>
        </listOfProducts>
        <fbc:geneProductAssociation>
          <fbc:geneProductRef fbc:geneProduct="G_BAB_RS22530"/>
        </fbc:geneProductAssociation>
      </reaction>
      <reaction id="R_H2Otex" name="Water transport" reversible="true" fast="false" fbc:lowerFluxBound="R_H2Otex_lower_bound" fbc:upperFluxBound="cobra_default_ub">
        <listOfReactants>
          <speciesReference species="M_h2o_e" stoichiometry="1" constant="true"/>
        </listOfReactants>
        <listOfProducts>
          <speciesReference species="M_h2o_c" stoichiometry="1" constant="true"/>
        </listOfProducts>
      </reaction>
      <reaction id="R_H2O2tex" name="Hydrogen peroxyde transport" reversible="false" fast="false" fbc:lowerFluxBound="cobra_0_bound" fbc:upperFluxBound="cobra_default_ub">
        <listOfReactants>
          <speciesReference species="M_h2o2_e" stoichiometry="1" constant="true"/>
        </listOfReactants>
        <listOfProducts>
          <speciesReference species="M_h2o2_c" stoichiometry="1" constant="true"/>
        </listOfProducts>
      </reaction>
      <reaction id="R_CO2tex" name="Carbon dioxide transport" reversible="true" fast="false" fbc:lowerFluxBound="R_CO2tex_lower_bound" fbc:upperFluxBound="cobra_default_ub">
        <listOfReactants>
          <speciesReference species="M_co2_e" stoichiometry="1" constant="true"/>
        </listOfReactants>
        <listOfProducts>
          <speciesReference species="M_co2_c" stoichiometry="1" constant="true"/>
        </listOfProducts>
      </reaction>
      <reaction id="R_NOtex" name="Nitric oxide transport" reversible="true" fast="false" fbc:lowerFluxBound="R_NOtex_lower_bound" fbc:upperFluxBound="cobra_default_ub">
        <listOfReactants>
          <speciesReference species="M_no_e" stoichiometry="1" constant="true"/>
        </listOfReactants>
        <listOfProducts>
          <speciesReference species="M_no_c" stoichiometry="1" constant="true"/>
        </listOfProducts>
      </reaction>
      <reaction id="R_NH3tex" name="Ammonia transport" reversible="true" fast="false" fbc:lowerFluxBound="R_NH3tex_lower_bound" fbc:upperFluxBound="cobra_default_ub">
        <listOfReactants>
          <speciesReference species="M_nh3_e" stoichiometry="1" constant="true"/>
        </listOfReactants>
        <listOfProducts>
          <speciesReference species="M_nh3_c" stoichiometry="1" constant="true"/>
        </listOfProducts>
        <fbc:geneProductAssociation>
          <fbc:geneProductRef fbc:geneProduct="G_BAB_RS24980"/>
        </fbc:geneProductAssociation>
      </reaction>
      <reaction id="R_O2tex" name="Oxigen transport" reversible="true" fast="false" fbc:lowerFluxBound="R_O2tex_lower_bound" fbc:upperFluxBound="cobra_default_ub">
        <listOfReactants>
          <speciesReference species="M_o2_e" stoichiometry="1" constant="true"/>
        </listOfReactants>
        <listOfProducts>
          <speciesReference species="M_o2_c" stoichiometry="1" constant="true"/>
        </listOfProducts>
      </reaction>
      <reaction id="R_Htex" name="Proton transport" reversible="true" fast="false" fbc:lowerFluxBound="R_Htex_lower_bound" fbc:upperFluxBound="cobra_default_ub">
        <listOfReactants>
          <speciesReference species="M_h_e" stoichiometry="1" constant="true"/>
        </listOfReactants>
        <listOfProducts>
          <speciesReference species="M_h_c" stoichiometry="1" constant="true"/>
        </listOfProducts>
      </reaction>
      <reaction id="R_GLCDtex" name="D-glucose transporter" reversible="false" fast="false" fbc:lowerFluxBound="cobra_0_bound" fbc:upperFluxBound="cobra_default_ub">
        <listOfReactants>
          <speciesReference species="M_glc__D_e" stoichiometry="1" constant="true"/>
        </listOfReactants>
        <listOfProducts>
          <speciesReference species="M_glc__D_c" stoichiometry="1" constant="true"/>
        </listOfProducts>
        <fbc:geneProductAssociation>
          <fbc:geneProductRef fbc:geneProduct="G_BAB_RS27245"/>
        </fbc:geneProductAssociation>
      </reaction>
      <reaction id="R_GALtex" name="Galactose transporter" reversible="false" fast="false" fbc:lowerFluxBound="cobra_0_bound" fbc:upperFluxBound="cobra_default_ub">
        <listOfReactants>
          <speciesReference species="M_gal_e" stoichiometry="1" constant="true"/>
        </listOfReactants>
        <listOfProducts>
          <speciesReference species="M_gal_c" stoichiometry="1" constant="true"/>
        </listOfProducts>
        <fbc:geneProductAssociation>
          <fbc:geneProductRef fbc:geneProduct="G_BAB_RS27245"/>
        </fbc:geneProductAssociation>
      </reaction>
      <reaction id="R_AKGtex" name="2-Oxoglutarate transport" reversible="false" fast="false" fbc:lowerFluxBound="cobra_0_bound" fbc:upperFluxBound="cobra_default_ub">
        <listOfReactants>
          <speciesReference species="M_akg_e" stoichiometry="1" constant="true"/>
          <speciesReference species="M_h_e" stoichiometry="2" constant="true"/>
        </listOfReactants>
        <listOfProducts>
          <speciesReference species="M_akg_c" stoichiometry="1" constant="true"/>
          <speciesReference species="M_h_c" stoichiometry="2" constant="true"/>
        </listOfProducts>
        <fbc:geneProductAssociation>
          <fbc:geneProductRef fbc:geneProduct="G_BAB_RS22940"/>
        </fbc:geneProductAssociation>
      </reaction>
      <reaction id="R_LACtex" name="Lactate permease" reversible="true" fast="false" fbc:lowerFluxBound="R_LACtex_lower_bound" fbc:upperFluxBound="cobra_default_ub">
        <listOfReactants>
          <speciesReference species="M_lac__L_e" stoichiometry="1" constant="true"/>
        </listOfReactants>
        <listOfProducts>
          <speciesReference species="M_lac__L_c" stoichiometry="1" constant="true"/>
        </listOfProducts>
        <fbc:geneProductAssociation>
          <fbc:geneProductRef fbc:geneProduct="G_BAB_RS19450"/>
        </fbc:geneProductAssociation>
      </reaction>
      <reaction id="R_RBFLVabc" name="Riboflavin ABC transport" reversible="false" fast="false" fbc:lowerFluxBound="cobra_0_bound" fbc:upperFluxBound="cobra_default_ub">
        <listOfReactants>
          <speciesReference species="M_atp_c" stoichiometry="1" constant="true"/>
          <speciesReference species="M_h2o_c" stoichiometry="1" constant="true"/>
          <speciesReference species="M_ribflv_e" stoichiometry="1" constant="true"/>
        </listOfReactants>
        <listOfProducts>
          <speciesReference species="M_adp_c" stoichiometry="1" constant="true"/>
          <speciesReference species="M_h_c" stoichiometry="1" constant="true"/>
          <speciesReference species="M_pi_c" stoichiometry="1" constant="true"/>
          <speciesReference species="M_ribflv_c" stoichiometry="1" constant="true"/>
        </listOfProducts>
        <fbc:geneProductAssociation>
          <fbc:and>
            <fbc:geneProductRef fbc:geneProduct="G_BAB_RS22455"/>
            <fbc:geneProductRef fbc:geneProduct="G_BAB_RS22460"/>
            <fbc:geneProductRef fbc:geneProduct="G_BAB_RS22465"/>
            <fbc:geneProductRef fbc:geneProduct="G_BAB_RS22470"/>
          </fbc:and>
        </fbc:geneProductAssociation>
      </reaction>
      <reaction id="R_ACtex" name="Acetate transport" reversible="false" fast="false" fbc:lowerFluxBound="cobra_0_bound" fbc:upperFluxBound="cobra_default_ub">
        <listOfReactants>
          <speciesReference species="M_ac_e" stoichiometry="1" constant="true"/>
        </listOfReactants>
        <listOfProducts>
          <speciesReference species="M_ac_c" stoichiometry="1" constant="true"/>
        </listOfProducts>
      </reaction>
      <reaction id="R_FORtex" name="Formate transport" reversible="false" fast="false" fbc:lowerFluxBound="cobra_0_bound" fbc:upperFluxBound="cobra_default_ub">
        <listOfReactants>
          <speciesReference species="M_for_e" stoichiometry="1" constant="true"/>
        </listOfReactants>
        <listOfProducts>
          <speciesReference species="M_for_c" stoichiometry="1" constant="true"/>
        </listOfProducts>
      </reaction>
      <reaction id="R_EX_ac_e" name="Acetate exchange" reversible="false" fast="false" fbc:lowerFluxBound="cobra_0_bound" fbc:upperFluxBound="cobra_default_ub">
        <listOfReactants>
          <speciesReference species="M_ac_e" stoichiometry="1" constant="true"/>
        </listOfReactants>
      </reaction>
      <reaction id="R_EX_for_e" name="Formate exchange" reversible="false" fast="false" fbc:lowerFluxBound="cobra_0_bound" fbc:upperFluxBound="cobra_default_ub">
        <listOfReactants>
          <speciesReference species="M_for_e" stoichiometry="1" constant="true"/>
        </listOfReactants>
      </reaction>
      <reaction id="R_EX_o2_e" name="Oxigen exchange" reversible="true" fast="false" fbc:lowerFluxBound="R_EX_o2_e_lower_bound" fbc:upperFluxBound="cobra_default_ub">
        <listOfReactants>
          <speciesReference species="M_o2_e" stoichiometry="1" constant="true"/>
        </listOfReactants>
      </reaction>
      <reaction id="R_EX_fol_e" name="Folate exchange" reversible="true" fast="false" fbc:lowerFluxBound="R_EX_fol_e_lower_bound" fbc:upperFluxBound="cobra_default_ub">
        <listOfReactants>
          <speciesReference species="M_fol_e" stoichiometry="1" constant="true"/>
        </listOfReactants>
      </reaction>
      <reaction id="R_EX_ribflv_e" name="Riboflavin transport" reversible="true" fast="false" fbc:lowerFluxBound="R_EX_ribflv_e_lower_bound" fbc:upperFluxBound="cobra_default_ub">
        <listOfReactants>
          <speciesReference species="M_ribflv_e" stoichiometry="1" constant="true"/>
        </listOfReactants>
      </reaction>
      <reaction id="R_EX_adn_e" name="Adenosine exchange" reversible="false" fast="false" fbc:lowerFluxBound="cobra_0_bound" fbc:upperFluxBound="cobra_default_ub">
        <listOfReactants>
          <speciesReference species="M_adn_e" stoichiometry="1" constant="true"/>
        </listOfReactants>
      </reaction>
      <reaction id="R_EX_ins_e" name="Inosine exchange" reversible="false" fast="false" fbc:lowerFluxBound="cobra_0_bound" fbc:upperFluxBound="cobra_default_ub">
        <listOfReactants>
          <speciesReference species="M_ins_e" stoichiometry="1" constant="true"/>
        </listOfReactants>
      </reaction>
      <reaction id="R_EX_uri_e" name="Uridine exchange" reversible="false" fast="false" fbc:lowerFluxBound="cobra_0_bound" fbc:upperFluxBound="cobra_default_ub">
        <listOfReactants>
          <speciesReference species="M_uri_e" stoichiometry="1" constant="true"/>
        </listOfReactants>
      </reaction>
      <reaction id="R_EX_ade_e" name="Adenine exchange" reversible="false" fast="false" fbc:lowerFluxBound="cobra_0_bound" fbc:upperFluxBound="cobra_default_ub">
        <listOfReactants>
          <speciesReference species="M_ade_e" stoichiometry="1" constant="true"/>
        </listOfReactants>
      </reaction>
      <reaction id="R_EX_gua_e" name="Guanine exchange" reversible="false" fast="false" fbc:lowerFluxBound="cobra_0_bound" fbc:upperFluxBound="cobra_default_ub">
        <listOfReactants>
          <speciesReference species="M_gua_e" stoichiometry="1" constant="true"/>
        </listOfReactants>
      </reaction>
      <reaction id="R_EX_gsn_e" name="Guanosine exchange" reversible="false" fast="false" fbc:lowerFluxBound="cobra_0_bound" fbc:upperFluxBound="cobra_default_ub">
        <listOfReactants>
          <speciesReference species="M_gsn_e" stoichiometry="1" constant="true"/>
        </listOfReactants>
      </reaction>
      <reaction id="R_EX_ura_e" name="Uracil exchange" reversible="false" fast="false" fbc:lowerFluxBound="cobra_0_bound" fbc:upperFluxBound="cobra_default_ub">
        <listOfReactants>
          <speciesReference species="M_ura_e" stoichiometry="1" constant="true"/>
        </listOfReactants>
      </reaction>
      <reaction id="R_EX_cellb_e" name="Cellobiose exchange" reversible="false" fast="false" fbc:lowerFluxBound="cobra_0_bound" fbc:upperFluxBound="cobra_default_ub">
        <listOfReactants>
          <speciesReference species="M_cellb_e" stoichiometry="1" constant="true"/>
        </listOfReactants>
      </reaction>
      <reaction id="R_EX_gentiob_e" name="Gentibiose exchange" reversible="false" fast="false" fbc:lowerFluxBound="cobra_0_bound" fbc:upperFluxBound="cobra_default_ub">
        <listOfReactants>
          <speciesReference species="M_gentiob_e" stoichiometry="1" constant="true"/>
        </listOfReactants>
      </reaction>
      <reaction id="R_EX_salcn_e" name="Salicin exchange" reversible="false" fast="false" fbc:lowerFluxBound="cobra_0_bound" fbc:upperFluxBound="cobra_default_ub">
        <listOfReactants>
          <speciesReference species="M_salcn_e" stoichiometry="1" constant="true"/>
        </listOfReactants>
      </reaction>
      <reaction id="R_EX_arbt_e" name="Arbutin exchange" reversible="false" fast="false" fbc:lowerFluxBound="cobra_0_bound" fbc:upperFluxBound="cobra_default_ub">
        <listOfReactants>
          <speciesReference species="M_arbt_e" stoichiometry="1" constant="true"/>
        </listOfReactants>
      </reaction>
      <reaction id="R_EX_tag__D_e" name="D-tagatose exchange" reversible="false" fast="false" fbc:lowerFluxBound="cobra_0_bound" fbc:upperFluxBound="cobra_default_ub">
        <listOfReactants>
          <speciesReference species="M_tag__D_e" stoichiometry="1" constant="true"/>
        </listOfReactants>
      </reaction>
      <reaction id="R_EX_rbt_e" name="Adonitol exchange" reversible="false" fast="false" fbc:lowerFluxBound="cobra_0_bound" fbc:upperFluxBound="cobra_default_ub">
        <listOfReactants>
          <speciesReference species="M_rbt_e" stoichiometry="1" constant="true"/>
        </listOfReactants>
      </reaction>
      <reaction id="R_EX_glyc_e" name="Glycerol exchange" reversible="true" fast="false" fbc:lowerFluxBound="R_EX_glyc_e_lower_bound" fbc:upperFluxBound="cobra_default_ub">
        <listOfReactants>
          <speciesReference species="M_glyc_e" stoichiometry="1" constant="true"/>
        </listOfReactants>
      </reaction>
      <reaction id="R_EX_tur_e" name="Turanose exchange" reversible="false" fast="false" fbc:lowerFluxBound="cobra_0_bound" fbc:upperFluxBound="cobra_default_ub">
        <listOfReactants>
          <speciesReference species="M_tur_e" stoichiometry="1" constant="true"/>
        </listOfReactants>
      </reaction>
      <reaction id="R_EX_pala_e" name="Palatinose exchange" reversible="false" fast="false" fbc:lowerFluxBound="cobra_0_bound" fbc:upperFluxBound="cobra_default_ub">
        <listOfReactants>
          <speciesReference species="M_pala_e" stoichiometry="1" constant="true"/>
        </listOfReactants>
      </reaction>
      <reaction id="R_EX_mttol_e" name="Maltitol exchange" reversible="false" fast="false" fbc:lowerFluxBound="cobra_0_bound" fbc:upperFluxBound="cobra_default_ub">
        <listOfReactants>
          <speciesReference species="M_mttol_e" stoichiometry="1" constant="true"/>
        </listOfReactants>
      </reaction>
      <reaction id="R_EX_psico_e" name="Psicose exchange" reversible="false" fast="false" fbc:lowerFluxBound="cobra_0_bound" fbc:upperFluxBound="cobra_default_ub">
        <listOfReactants>
          <speciesReference species="M_psico_e" stoichiometry="1" constant="true"/>
        </listOfReactants>
      </reaction>
      <reaction id="R_EX_inost_e" name="M-inositol exchange" reversible="false" fast="false" fbc:lowerFluxBound="cobra_0_bound" fbc:upperFluxBound="cobra_default_ub">
        <listOfReactants>
          <speciesReference species="M_inost_e" stoichiometry="1" constant="true"/>
        </listOfReactants>
      </reaction>
      <reaction id="R_EX_mnl_e" name="D-mannitol exchange" reversible="false" fast="false" fbc:lowerFluxBound="cobra_0_bound" fbc:upperFluxBound="cobra_default_ub">
        <listOfReactants>
          <speciesReference species="M_mnl_e" stoichiometry="1" constant="true"/>
        </listOfReactants>
      </reaction>
      <reaction id="R_EX_sbt__D_e" name="D-sorbitol exchange" reversible="false" fast="false" fbc:lowerFluxBound="cobra_0_bound" fbc:upperFluxBound="cobra_default_ub">
        <listOfReactants>
          <speciesReference species="M_sbt__D_e" stoichiometry="1" constant="true"/>
        </listOfReactants>
      </reaction>
      <reaction id="R_EX_abt__D_e" name="D-arabitol exchange" reversible="false" fast="false" fbc:lowerFluxBound="cobra_0_bound" fbc:upperFluxBound="cobra_default_ub">
        <listOfReactants>
          <speciesReference species="M_abt__D_e" stoichiometry="1" constant="true"/>
        </listOfReactants>
      </reaction>
      <reaction id="R_EX_pyr_e" name="Pyruvate exchange" reversible="false" fast="false" fbc:lowerFluxBound="cobra_0_bound" fbc:upperFluxBound="cobra_default_ub">
        <listOfReactants>
          <speciesReference species="M_pyr_e" stoichiometry="1" constant="true"/>
        </listOfReactants>
      </reaction>
      <reaction id="R_EX_fuc__L_e" name="L-fucose exchange" reversible="false" fast="false" fbc:lowerFluxBound="cobra_0_bound" fbc:upperFluxBound="cobra_default_ub">
        <listOfReactants>
          <speciesReference species="M_fuc__L_e" stoichiometry="1" constant="true"/>
        </listOfReactants>
      </reaction>
      <reaction id="R_EX_malon_e" name="Malonate exchange" reversible="false" fast="false" fbc:lowerFluxBound="cobra_0_bound" fbc:upperFluxBound="cobra_default_ub">
        <listOfReactants>
          <speciesReference species="M_malon_e" stoichiometry="1" constant="true"/>
        </listOfReactants>
      </reaction>
      <reaction id="R_EX_5oxpro_e" name="L-pyroglutamate exchange" reversible="false" fast="false" fbc:lowerFluxBound="cobra_0_bound" fbc:upperFluxBound="cobra_default_ub">
        <listOfReactants>
          <speciesReference species="M_5oxpro_e" stoichiometry="1" constant="true"/>
        </listOfReactants>
      </reaction>
      <reaction id="R_EX_tre_e" name="Threalose exchange" reversible="false" fast="false" fbc:lowerFluxBound="cobra_0_bound" fbc:upperFluxBound="cobra_default_ub">
        <listOfReactants>
          <speciesReference species="M_tre_e" stoichiometry="1" constant="true"/>
        </listOfReactants>
      </reaction>
      <reaction id="R_EX_mma_e" name="Methylamine exchange" reversible="false" fast="false" fbc:lowerFluxBound="cobra_0_bound" fbc:upperFluxBound="cobra_default_ub">
        <listOfReactants>
          <speciesReference species="M_mma_e" stoichiometry="1" constant="true"/>
        </listOfReactants>
      </reaction>
      <reaction id="R_EX_agm_e" name="Agmantine exchange" reversible="false" fast="false" fbc:lowerFluxBound="cobra_0_bound" fbc:upperFluxBound="cobra_default_ub">
        <listOfReactants>
          <speciesReference species="M_agm_e" stoichiometry="1" constant="true"/>
        </listOfReactants>
      </reaction>
      <reaction id="R_EX_acgam_e" name="N-acetylglucosamine exchange" reversible="false" fast="false" fbc:lowerFluxBound="cobra_0_bound" fbc:upperFluxBound="cobra_default_ub">
        <listOfReactants>
          <speciesReference species="M_acgam_e" stoichiometry="1" constant="true"/>
        </listOfReactants>
      </reaction>
      <reaction id="R_EX_gam_e" name="D-glucosamine exchange" reversible="false" fast="false" fbc:lowerFluxBound="cobra_0_bound" fbc:upperFluxBound="cobra_default_ub">
        <listOfReactants>
          <speciesReference species="M_gam_e" stoichiometry="1" constant="true"/>
        </listOfReactants>
      </reaction>
      <reaction id="R_EX_galam_e" name="D-galactosamine exchange" reversible="false" fast="false" fbc:lowerFluxBound="cobra_0_bound" fbc:upperFluxBound="cobra_default_ub">
        <listOfReactants>
          <speciesReference species="M_galam_e" stoichiometry="1" constant="true"/>
        </listOfReactants>
      </reaction>
      <reaction id="R_EX_acac_e" name="Acetoacetate exchange" reversible="false" fast="false" fbc:lowerFluxBound="cobra_0_bound" fbc:upperFluxBound="cobra_default_ub">
        <listOfReactants>
          <speciesReference species="M_acac_e" stoichiometry="1" constant="true"/>
        </listOfReactants>
      </reaction>
      <reaction id="R_EX_fru_e" name="Fructose exchange" reversible="false" fast="false" fbc:lowerFluxBound="cobra_0_bound" fbc:upperFluxBound="cobra_default_ub">
        <listOfReactants>
          <speciesReference species="M_fru_e" stoichiometry="1" constant="true"/>
        </listOfReactants>
      </reaction>
      <reaction id="R_EX_ni2_e" name="Nickel exchange" reversible="true" fast="false" fbc:lowerFluxBound="R_EX_ni2_e_lower_bound" fbc:upperFluxBound="cobra_default_ub">
        <listOfReactants>
          <speciesReference species="M_ni2_e" stoichiometry="1" constant="true"/>
        </listOfReactants>
      </reaction>
      <reaction id="R_EX_zn2_e" name="Zinc exchange" reversible="true" fast="false" fbc:lowerFluxBound="R_EX_zn2_e_lower_bound" fbc:upperFluxBound="cobra_default_ub">
        <listOfReactants>
          <speciesReference species="M_zn2_e" stoichiometry="1" constant="true"/>
        </listOfReactants>
      </reaction>
      <reaction id="R_EX_cobalt2_e" name="Cobalt exchange" reversible="true" fast="false" fbc:lowerFluxBound="R_EX_cobalt2_e_lower_bound" fbc:upperFluxBound="cobra_default_ub">
        <listOfReactants>
          <speciesReference species="M_cobalt2_e" stoichiometry="1" constant="true"/>
        </listOfReactants>
      </reaction>
      <reaction id="R_EX_mg2_e" name="Magnesium exchange" reversible="true" fast="false" fbc:lowerFluxBound="R_EX_mg2_e_lower_bound" fbc:upperFluxBound="cobra_default_ub">
        <listOfReactants>
          <speciesReference species="M_mg2_e" stoichiometry="1" constant="true"/>
        </listOfReactants>
      </reaction>
      <reaction id="R_EX_mn2_e" name="Manganese exchange" reversible="true" fast="false" fbc:lowerFluxBound="R_EX_mn2_e_lower_bound" fbc:upperFluxBound="cobra_default_ub">
        <listOfReactants>
          <speciesReference species="M_mn2_e" stoichiometry="1" constant="true"/>
        </listOfReactants>
      </reaction>
      <reaction id="R_EX_fe2_e" name="Iron II exchange" reversible="true" fast="false" fbc:lowerFluxBound="R_EX_fe2_e_lower_bound" fbc:upperFluxBound="cobra_default_ub">
        <listOfReactants>
          <speciesReference species="M_fe2_e" stoichiometry="1" constant="true"/>
        </listOfReactants>
      </reaction>
      <reaction id="R_EX_k_e" name="Potassium exchange" reversible="true" fast="false" fbc:lowerFluxBound="R_EX_k_e_lower_bound" fbc:upperFluxBound="cobra_default_ub">
        <listOfReactants>
          <speciesReference species="M_k_e" stoichiometry="1" constant="true"/>
        </listOfReactants>
      </reaction>
      <reaction id="R_EX_na1_e" name="Sodium exchange" reversible="true" fast="false" fbc:lowerFluxBound="R_EX_na1_e_lower_bound" fbc:upperFluxBound="cobra_default_ub">
        <listOfReactants>
          <speciesReference species="M_na1_e" stoichiometry="1" constant="true"/>
        </listOfReactants>
      </reaction>
      <reaction id="R_EX_so4_e" name="Sulphate exchange" reversible="true" fast="false" fbc:lowerFluxBound="R_EX_so4_e_lower_bound" fbc:upperFluxBound="cobra_default_ub">
        <listOfReactants>
          <speciesReference species="M_so4_e" stoichiometry="1" constant="true"/>
        </listOfReactants>
      </reaction>
      <reaction id="R_EX_ptrc_e" name="Putrescine exchange" reversible="false" fast="false" fbc:lowerFluxBound="cobra_0_bound" fbc:upperFluxBound="cobra_default_ub">
        <listOfReactants>
          <speciesReference species="M_ptrc_e" stoichiometry="1" constant="true"/>
        </listOfReactants>
      </reaction>
      <reaction id="R_EX_spmd_e" name="Spermidine exchange" reversible="false" fast="false" fbc:lowerFluxBound="cobra_0_bound" fbc:upperFluxBound="cobra_default_ub">
        <listOfReactants>
          <speciesReference species="M_spmd_e" stoichiometry="1" constant="true"/>
        </listOfReactants>
      </reaction>
      <reaction id="R_EX_pheme_e" name="Pheme exchange" reversible="false" fast="false" fbc:lowerFluxBound="cobra_0_bound" fbc:upperFluxBound="cobra_default_ub">
        <listOfReactants>
          <speciesReference species="M_pheme_e" stoichiometry="1" constant="true"/>
        </listOfReactants>
      </reaction>
      <reaction id="R_EX_5oap_e" name="Aminolevulinate exchange" reversible="false" fast="false" fbc:lowerFluxBound="cobra_0_bound" fbc:upperFluxBound="cobra_default_ub">
        <listOfReactants>
          <speciesReference species="M_5oap_e" stoichiometry="1" constant="true"/>
        </listOfReactants>
      </reaction>
      <reaction id="R_EX_btn_e" name="Biotin exchange" reversible="true" fast="false" fbc:lowerFluxBound="R_EX_btn_e_lower_bound" fbc:upperFluxBound="cobra_default_ub">
        <listOfReactants>
          <speciesReference species="M_btn_e" stoichiometry="1" constant="true"/>
        </listOfReactants>
      </reaction>
      <reaction id="R_EX_thm_e" name="Thiamin exchange" reversible="true" fast="false" fbc:lowerFluxBound="R_EX_thm_e_lower_bound" fbc:upperFluxBound="cobra_default_ub">
        <listOfReactants>
          <speciesReference species="M_thm_e" stoichiometry="1" constant="true"/>
        </listOfReactants>
      </reaction>
      <reaction id="R_EX_fe3_e" name="Iron III Exchange" reversible="true" fast="false" fbc:lowerFluxBound="R_EX_fe3_e_lower_bound" fbc:upperFluxBound="cobra_default_ub">
        <listOfReactants>
          <speciesReference species="M_fe3_e" stoichiometry="1" constant="true"/>
        </listOfReactants>
      </reaction>
      <reaction id="R_EX_glc__D_e" name="D-glucose exchange" reversible="true" fast="false" fbc:lowerFluxBound="R_EX_glc__D_e_lower_bound" fbc:upperFluxBound="cobra_default_ub">
        <listOfReactants>
          <speciesReference species="M_glc__D_e" stoichiometry="1" constant="true"/>
        </listOfReactants>
      </reaction>
      <reaction id="R_EX_gal_e" name="Galactose exchange" reversible="false" fast="false" fbc:lowerFluxBound="cobra_0_bound" fbc:upperFluxBound="cobra_default_ub">
        <listOfReactants>
          <speciesReference species="M_gal_e" stoichiometry="1" constant="true"/>
        </listOfReactants>
      </reaction>
      <reaction id="R_EX_arg__L_e" name="Arginine exchange" reversible="true" fast="false" fbc:lowerFluxBound="R_EX_arg__L_e_lower_bound" fbc:upperFluxBound="cobra_default_ub">
        <listOfReactants>
          <speciesReference species="M_arg__L_e" stoichiometry="1" constant="true"/>
        </listOfReactants>
      </reaction>
      <reaction id="R_EX_nac_e" name="Nicotinate exchange" reversible="true" fast="false" fbc:lowerFluxBound="R_EX_nac_e_lower_bound" fbc:upperFluxBound="cobra_default_ub">
        <listOfReactants>
          <speciesReference species="M_nac_e" stoichiometry="1" constant="true"/>
        </listOfReactants>
      </reaction>
      <reaction id="R_EX_pnto__R_e" name="Pantothenate exchange" reversible="true" fast="false" fbc:lowerFluxBound="R_EX_pnto__R_e_lower_bound" fbc:upperFluxBound="cobra_default_ub">
        <listOfReactants>
          <speciesReference species="M_pnto__R_e" stoichiometry="1" constant="true"/>
        </listOfReactants>
      </reaction>
      <reaction id="R_EX_leu__L_e" name="L-leucine exchange" reversible="true" fast="false" fbc:lowerFluxBound="R_EX_leu__L_e_lower_bound" fbc:upperFluxBound="cobra_default_ub">
        <listOfReactants>
          <speciesReference species="M_leu__L_e" stoichiometry="1" constant="true"/>
        </listOfReactants>
      </reaction>
      <reaction id="R_EX_val__L_e" name="L-valine exchange" reversible="true" fast="false" fbc:lowerFluxBound="R_EX_val__L_e_lower_bound" fbc:upperFluxBound="cobra_default_ub">
        <listOfReactants>
          <speciesReference species="M_val__L_e" stoichiometry="1" constant="true"/>
        </listOfReactants>
      </reaction>
      <reaction id="R_EX_ile__L_e" name="L-isoleucine exchange" reversible="true" fast="false" fbc:lowerFluxBound="R_EX_ile__L_e_lower_bound" fbc:upperFluxBound="cobra_default_ub">
        <listOfReactants>
          <speciesReference species="M_ile__L_e" stoichiometry="1" constant="true"/>
        </listOfReactants>
      </reaction>
      <reaction id="R_EX_orn_e" name="L-ornithine exchange" reversible="false" fast="false" fbc:lowerFluxBound="cobra_0_bound" fbc:upperFluxBound="cobra_default_ub">
        <listOfReactants>
          <speciesReference species="M_orn_e" stoichiometry="1" constant="true"/>
        </listOfReactants>
      </reaction>
      <reaction id="R_EX_asp__L_e" name="L-aspartate exchange" reversible="true" fast="false" fbc:lowerFluxBound="R_EX_asp__L_e_lower_bound" fbc:upperFluxBound="cobra_default_ub">
        <listOfReactants>
          <speciesReference species="M_asp__L_e" stoichiometry="1" constant="true"/>
        </listOfReactants>
      </reaction>
      <reaction id="R_EX_cys__L_e" name="L-cysteine exchange" reversible="true" fast="false" fbc:lowerFluxBound="R_EX_cys__L_e_lower_bound" fbc:upperFluxBound="cobra_default_ub">
        <listOfReactants>
          <speciesReference species="M_cys__L_e" stoichiometry="1" constant="true"/>
        </listOfReactants>
      </reaction>
      <reaction id="R_EX_glu__L_e" name="L-glutamate exchange" reversible="true" fast="false" fbc:lowerFluxBound="R_EX_glu__L_e_lower_bound" fbc:upperFluxBound="cobra_default_ub">
        <listOfReactants>
          <speciesReference species="M_glu__L_e" stoichiometry="1" constant="true"/>
        </listOfReactants>
      </reaction>
      <reaction id="R_EX_gln__L_e" name="L-glutamine exchange" reversible="true" fast="false" fbc:lowerFluxBound="R_EX_gln__L_e_lower_bound" fbc:upperFluxBound="cobra_default_ub">
        <listOfReactants>
          <speciesReference species="M_gln__L_e" stoichiometry="1" constant="true"/>
        </listOfReactants>
      </reaction>
      <reaction id="R_EX_his__L_e" name="L-histidine exchange" reversible="true" fast="false" fbc:lowerFluxBound="R_EX_his__L_e_lower_bound" fbc:upperFluxBound="cobra_default_ub">
        <listOfReactants>
          <speciesReference species="M_his__L_e" stoichiometry="1" constant="true"/>
        </listOfReactants>
      </reaction>
      <reaction id="R_EX_lys__L_e" name="L-lysine exchange" reversible="true" fast="false" fbc:lowerFluxBound="R_EX_lys__L_e_lower_bound" fbc:upperFluxBound="cobra_default_ub">
        <listOfReactants>
          <speciesReference species="M_lys__L_e" stoichiometry="1" constant="true"/>
        </listOfReactants>
      </reaction>
      <reaction id="R_EX_phe__L_e" name="L-phenylanine exchange" reversible="true" fast="false" fbc:lowerFluxBound="R_EX_phe__L_e_lower_bound" fbc:upperFluxBound="cobra_default_ub">
        <listOfReactants>
          <speciesReference species="M_phe__L_e" stoichiometry="1" constant="true"/>
        </listOfReactants>
      </reaction>
      <reaction id="R_EX_pro__L_e" name="L-proline exchange" reversible="true" fast="false" fbc:lowerFluxBound="R_EX_pro__L_e_lower_bound" fbc:upperFluxBound="cobra_default_ub">
        <listOfReactants>
          <speciesReference species="M_pro__L_e" stoichiometry="1" constant="true"/>
        </listOfReactants>
      </reaction>
      <reaction id="R_EX_ser__L_e" name="L-serine exchange" reversible="true" fast="false" fbc:lowerFluxBound="R_EX_ser__L_e_lower_bound" fbc:upperFluxBound="cobra_default_ub">
        <listOfReactants>
          <speciesReference species="M_ser__L_e" stoichiometry="1" constant="true"/>
        </listOfReactants>
      </reaction>
      <reaction id="R_EX_thr__L_e" name="L-threonine exchange" reversible="true" fast="false" fbc:lowerFluxBound="R_EX_thr__L_e_lower_bound" fbc:upperFluxBound="cobra_default_ub">
        <listOfReactants>
          <speciesReference species="M_thr__L_e" stoichiometry="1" constant="true"/>
        </listOfReactants>
      </reaction>
      <reaction id="R_EX_tyr__L_e" name="L-tyrosine exchange" reversible="true" fast="false" fbc:lowerFluxBound="R_EX_tyr__L_e_lower_bound" fbc:upperFluxBound="cobra_default_ub">
        <listOfReactants>
          <speciesReference species="M_tyr__L_e" stoichiometry="1" constant="true"/>
        </listOfReactants>
      </reaction>
      <reaction id="R_EX_cit_e" name="Citrate exchange" reversible="false" fast="false" fbc:lowerFluxBound="cobra_0_bound" fbc:upperFluxBound="cobra_default_ub">
        <listOfReactants>
          <speciesReference species="M_cit_e" stoichiometry="1" constant="true"/>
        </listOfReactants>
      </reaction>
      <reaction id="R_EX_ala__L_e" name="L-alanine exchange" reversible="true" fast="false" fbc:lowerFluxBound="R_EX_ala__L_e_lower_bound" fbc:upperFluxBound="cobra_default_ub">
        <listOfReactants>
          <speciesReference species="M_ala__L_e" stoichiometry="1" constant="true"/>
        </listOfReactants>
      </reaction>
      <reaction id="R_EX_abut_e" name="GABA exchange" reversible="false" fast="false" fbc:lowerFluxBound="cobra_0_bound" fbc:upperFluxBound="cobra_default_ub">
        <listOfReactants>
          <speciesReference species="M_4abut_e" stoichiometry="1" constant="true"/>
        </listOfReactants>
      </reaction>
      <reaction id="R_EX_chol_e" name="Choline exchange" reversible="true" fast="false" fbc:lowerFluxBound="R_EX_chol_e_lower_bound" fbc:upperFluxBound="cobra_default_ub">
        <listOfReactants>
          <speciesReference species="M_chol_e" stoichiometry="1" constant="true"/>
        </listOfReactants>
      </reaction>
      <reaction id="R_EX_ala__D_e" name="D-alanine exchange" reversible="false" fast="false" fbc:lowerFluxBound="cobra_0_bound" fbc:upperFluxBound="cobra_default_ub">
        <listOfReactants>
          <speciesReference species="M_ala__D_e" stoichiometry="1" constant="true"/>
        </listOfReactants>
      </reaction>
      <reaction id="R_EX_glyc3p_e" name="Glyceraldehyde 3P exchange" reversible="false" fast="false" fbc:lowerFluxBound="cobra_0_bound" fbc:upperFluxBound="cobra_default_ub">
        <listOfReactants>
          <speciesReference species="M_glyc3p_e" stoichiometry="1" constant="true"/>
        </listOfReactants>
      </reaction>
      <reaction id="R_EX_hxan_e" name="Hipoxantine exchange" reversible="false" fast="false" fbc:lowerFluxBound="cobra_0_bound" fbc:upperFluxBound="cobra_default_ub">
        <listOfReactants>
          <speciesReference species="M_hxan_e" stoichiometry="1" constant="true"/>
        </listOfReactants>
      </reaction>
      <reaction id="R_EX_mobd_e" name="Molybdate exchange" reversible="true" fast="false" fbc:lowerFluxBound="R_EX_mobd_e_lower_bound" fbc:upperFluxBound="cobra_default_ub">
        <listOfReactants>
          <speciesReference species="M_mobd_e" stoichiometry="1" constant="true"/>
        </listOfReactants>
      </reaction>
      <reaction id="R_EX_glyb_e" name="Glycine betaine exchange" reversible="false" fast="false" fbc:lowerFluxBound="cobra_0_bound" fbc:upperFluxBound="cobra_default_ub">
        <listOfReactants>
          <speciesReference species="M_glyb_e" stoichiometry="1" constant="true"/>
        </listOfReactants>
      </reaction>
      <reaction id="R_EX_urea_e" name="Urea exchange" reversible="false" fast="false" fbc:lowerFluxBound="cobra_0_bound" fbc:upperFluxBound="cobra_default_ub">
        <listOfReactants>
          <speciesReference species="M_urea_e" stoichiometry="1" constant="true"/>
        </listOfReactants>
      </reaction>
      <reaction id="R_EX_h2o_e" name="Water exchange" reversible="true" fast="false" fbc:lowerFluxBound="R_EX_h2o_e_lower_bound" fbc:upperFluxBound="cobra_default_ub">
        <listOfReactants>
          <speciesReference species="M_h2o_e" stoichiometry="1" constant="true"/>
        </listOfReactants>
      </reaction>
      <reaction id="R_EX_co2_e" name="Carbon dioxide exchange" reversible="false" fast="false" fbc:lowerFluxBound="cobra_0_bound" fbc:upperFluxBound="cobra_default_ub">
        <listOfReactants>
          <speciesReference species="M_co2_e" stoichiometry="1" constant="true"/>
        </listOfReactants>
      </reaction>
      <reaction id="R_EX_no_e" name="Nitrous oxide exchange" reversible="false" fast="false" fbc:lowerFluxBound="cobra_0_bound" fbc:upperFluxBound="cobra_default_ub">
        <listOfReactants>
          <speciesReference species="M_no_e" stoichiometry="1" constant="true"/>
        </listOfReactants>
      </reaction>
      <reaction id="R_EX_nh3_e" name="Amonnium exchange" reversible="true" fast="false" fbc:lowerFluxBound="R_EX_nh3_e_lower_bound" fbc:upperFluxBound="cobra_default_ub">
        <listOfReactants>
          <speciesReference species="M_nh3_e" stoichiometry="1" constant="true"/>
        </listOfReactants>
      </reaction>
      <reaction id="R_EX_h_e" name="Proton exchange" reversible="true" fast="false" fbc:lowerFluxBound="R_EX_h_e_lower_bound" fbc:upperFluxBound="cobra_default_ub">
        <listOfReactants>
          <speciesReference species="M_h_e" stoichiometry="1" constant="true"/>
        </listOfReactants>
      </reaction>
      <reaction id="R_EX_alamd__L_e" name="L-alaninamide exchange" reversible="false" fast="false" fbc:lowerFluxBound="cobra_0_bound" fbc:upperFluxBound="cobra_default_ub">
        <listOfReactants>
          <speciesReference species="M_alamd__L_e" stoichiometry="1" constant="true"/>
        </listOfReactants>
      </reaction>
      <reaction id="R_EX_succ_e" name="Succinate exchange" reversible="false" fast="false" fbc:lowerFluxBound="cobra_0_bound" fbc:upperFluxBound="cobra_default_ub">
        <listOfReactants>
          <speciesReference species="M_succ_e" stoichiometry="1" constant="true"/>
        </listOfReactants>
      </reaction>
      <reaction id="R_EX_met__L_e" name="Methionine exchange" reversible="true" fast="false" fbc:lowerFluxBound="R_EX_met__L_e_lower_bound" fbc:upperFluxBound="cobra_default_ub">
        <listOfReactants>
          <speciesReference species="M_met__L_e" stoichiometry="1" constant="true"/>
        </listOfReactants>
      </reaction>
      <reaction id="R_EX_trp__L_e" name="Tryptophan exchange" reversible="true" fast="false" fbc:lowerFluxBound="R_EX_trp__L_e_lower_bound" fbc:upperFluxBound="cobra_default_ub">
        <listOfReactants>
          <speciesReference species="M_trp__L_e" stoichiometry="1" constant="true"/>
        </listOfReactants>
      </reaction>
      <reaction id="R_EX_gly_e" name="Glycine exchange" reversible="true" fast="false" fbc:lowerFluxBound="R_EX_gly_e_lower_bound" fbc:upperFluxBound="cobra_default_ub">
        <listOfReactants>
          <speciesReference species="M_gly_e" stoichiometry="1" constant="true"/>
        </listOfReactants>
      </reaction>
      <reaction id="R_EX_gly_pro__L_e" name="R_EX_gly_pro__L[e]" reversible="false" fast="false" fbc:lowerFluxBound="cobra_0_bound" fbc:upperFluxBound="cobra_default_ub">
        <listOfReactants>
          <speciesReference species="M_gly_pro__L_e" stoichiometry="1" constant="true"/>
        </listOfReactants>
      </reaction>
      <reaction id="R_EX_gly_asp__L_e" name="R_EX_gly_asp__L[e]" reversible="false" fast="false" fbc:lowerFluxBound="cobra_0_bound" fbc:upperFluxBound="cobra_default_ub">
        <listOfReactants>
          <speciesReference species="M_gly_asp__L_e" stoichiometry="1" constant="true"/>
        </listOfReactants>
      </reaction>
      <reaction id="R_EX_gly_glu__L_e" name="R_EX_gly_glu__L[e]" reversible="false" fast="false" fbc:lowerFluxBound="cobra_0_bound" fbc:upperFluxBound="cobra_default_ub">
        <listOfReactants>
          <speciesReference species="M_gly_glu__L_e" stoichiometry="1" constant="true"/>
        </listOfReactants>
      </reaction>
      <reaction id="R_EX_ala_L_asp__L_e" name="R_EX_ala_L_asp__L[e]" reversible="false" fast="false" fbc:lowerFluxBound="cobra_0_bound" fbc:upperFluxBound="cobra_default_ub">
        <listOfReactants>
          <speciesReference species="M_ala_L_asp__L_e" stoichiometry="1" constant="true"/>
        </listOfReactants>
      </reaction>
      <reaction id="R_EX_ala_gln_e" name="R_EX_ala_L_gln__L[e]" reversible="false" fast="false" fbc:lowerFluxBound="cobra_0_bound" fbc:upperFluxBound="cobra_default_ub">
        <listOfReactants>
          <speciesReference species="M_ala_gln_e" stoichiometry="1" constant="true"/>
        </listOfReactants>
      </reaction>
      <reaction id="R_EX_ala_L_glu__L_e" name="R_EX_ala_L_glu__L[e]" reversible="false" fast="false" fbc:lowerFluxBound="cobra_0_bound" fbc:upperFluxBound="cobra_default_ub">
        <listOfReactants>
          <speciesReference species="M_ala_L_glu__L_e" stoichiometry="1" constant="true"/>
        </listOfReactants>
      </reaction>
      <reaction id="R_EX_alagly_e" name="R_EX_alagly[e]" reversible="false" fast="false" fbc:lowerFluxBound="cobra_0_bound" fbc:upperFluxBound="cobra_default_ub">
        <listOfReactants>
          <speciesReference species="M_alagly_e" stoichiometry="1" constant="true"/>
        </listOfReactants>
      </reaction>
      <reaction id="R_EX_ala_L_his__L_e" name="R_EX_ala_L_his__L[e]" reversible="false" fast="false" fbc:lowerFluxBound="cobra_0_bound" fbc:upperFluxBound="cobra_default_ub">
        <listOfReactants>
          <speciesReference species="M_ala_L_his__L_e" stoichiometry="1" constant="true"/>
        </listOfReactants>
      </reaction>
      <reaction id="R_EX_ala_leu_e" name="R_EX_ala_leu[e]" reversible="false" fast="false" fbc:lowerFluxBound="cobra_0_bound" fbc:upperFluxBound="cobra_default_ub">
        <listOfReactants>
          <speciesReference species="M_ala_leu_e" stoichiometry="1" constant="true"/>
        </listOfReactants>
      </reaction>
      <reaction id="R_EX_ala_L_Thr__L_e" name="R_EX_ala_L_Thr__L[e]" reversible="false" fast="false" fbc:lowerFluxBound="cobra_0_bound" fbc:upperFluxBound="cobra_default_ub">
        <listOfReactants>
          <speciesReference species="M_ala_L_Thr__L_e" stoichiometry="1" constant="true"/>
        </listOfReactants>
      </reaction>
      <reaction id="R_EX_gly_gln_e" name="R_EX_gly_gln[e]" reversible="false" fast="false" fbc:lowerFluxBound="cobra_0_bound" fbc:upperFluxBound="cobra_default_ub">
        <listOfReactants>
          <speciesReference species="M_gly_gln_e" stoichiometry="1" constant="true"/>
        </listOfReactants>
      </reaction>
      <reaction id="R_EX_gly_met__L_e" name="R_EX_gly_met__L[e]" reversible="false" fast="false" fbc:lowerFluxBound="cobra_0_bound" fbc:upperFluxBound="cobra_default_ub">
        <listOfReactants>
          <speciesReference species="M_gly_met__L_e" stoichiometry="1" constant="true"/>
        </listOfReactants>
      </reaction>
      <reaction id="R_EX_met_L_ala__L_e" name="R_EX_met_L_ala__L[e]" reversible="false" fast="false" fbc:lowerFluxBound="cobra_0_bound" fbc:upperFluxBound="cobra_default_ub">
        <listOfReactants>
          <speciesReference species="M_met_L_ala__L_e" stoichiometry="1" constant="true"/>
        </listOfReactants>
      </reaction>
      <reaction id="R_EX_gly_asn__L_e" name="R_EX_gly_asn__L[e]" reversible="false" fast="false" fbc:lowerFluxBound="cobra_0_bound" fbc:upperFluxBound="cobra_default_ub">
        <listOfReactants>
          <speciesReference species="M_gly_asn__L_e" stoichiometry="1" constant="true"/>
        </listOfReactants>
      </reaction>
      <reaction id="R_EX_asn__L_e" name="L-asparagine exchange" reversible="true" fast="false" fbc:lowerFluxBound="R_EX_asn__L_e_lower_bound" fbc:upperFluxBound="cobra_default_ub">
        <listOfReactants>
          <speciesReference species="M_asn__L_e" stoichiometry="1" constant="true"/>
        </listOfReactants>
      </reaction>
      <reaction id="R_EX_lac__L_e" name="Lactate exchange" reversible="true" fast="false" fbc:lowerFluxBound="R_EX_lac__L_e_lower_bound" fbc:upperFluxBound="cobra_default_ub">
        <listOfReactants>
          <speciesReference species="M_lac__L_e" stoichiometry="1" constant="true"/>
        </listOfReactants>
      </reaction>
      <reaction id="R_EX_eryt_e" name="Erythritol exchange" reversible="false" fast="false" fbc:lowerFluxBound="cobra_0_bound" fbc:upperFluxBound="cobra_default_ub">
        <listOfReactants>
          <speciesReference species="M_eryt_e" stoichiometry="1" constant="true"/>
        </listOfReactants>
      </reaction>
      <reaction id="R_EX_L__45__caro_e" name="L-carnosine exchange" reversible="false" fast="false" fbc:lowerFluxBound="cobra_0_bound" fbc:upperFluxBound="cobra_default_ub">
        <listOfReactants>
          <speciesReference species="M_L__45__caro_e" stoichiometry="1" constant="true"/>
        </listOfReactants>
      </reaction>
      <reaction id="R_EX_akg_e" name="2-Oxoglutarate exchange" reversible="false" fast="false" fbc:lowerFluxBound="cobra_0_bound" fbc:upperFluxBound="cobra_default_ub">
        <listOfReactants>
          <speciesReference species="M_akg_e" stoichiometry="1" constant="true"/>
        </listOfReactants>
      </reaction>
      <reaction id="R_EX_cu2_e" name="Cu2+ Exchange" reversible="true" fast="false" fbc:lowerFluxBound="R_EX_cu2_e_lower_bound" fbc:upperFluxBound="cobra_default_ub">
        <listOfReactants>
          <speciesReference species="M_cu2_e" stoichiometry="1" constant="true"/>
        </listOfReactants>
      </reaction>
      <reaction id="R_EX_pi_e" name="Phosphate exchange" reversible="true" fast="false" fbc:lowerFluxBound="R_EX_pi_e_lower_bound" fbc:upperFluxBound="cobra_default_ub">
        <listOfReactants>
          <speciesReference species="M_pi_e" stoichiometry="1" constant="true"/>
        </listOfReactants>
      </reaction>
      <reaction id="R_EX_arab__L_e" name="L-arabinose exchange" reversible="false" fast="false" fbc:lowerFluxBound="cobra_0_bound" fbc:upperFluxBound="cobra_default_ub">
        <listOfReactants>
          <speciesReference species="M_arab__L_e" stoichiometry="1" constant="true"/>
        </listOfReactants>
      </reaction>
      <reaction id="R_EX_xyl__D_e" name="Xylose exchange" reversible="false" fast="false" fbc:lowerFluxBound="cobra_0_bound" fbc:upperFluxBound="cobra_default_ub">
        <listOfReactants>
          <speciesReference species="M_xyl__D_e" stoichiometry="1" constant="true"/>
        </listOfReactants>
      </reaction>
      <reaction id="R_EX_citr__L_e" name="Citrulline exchange" reversible="false" fast="false" fbc:lowerFluxBound="cobra_0_bound" fbc:upperFluxBound="cobra_default_ub">
        <listOfReactants>
          <speciesReference species="M_citr__L_e" stoichiometry="1" constant="true"/>
        </listOfReactants>
      </reaction>
      <reaction id="R_EX_h2s_e" name="H2S Exchange" reversible="false" fast="false" fbc:lowerFluxBound="cobra_0_bound" fbc:upperFluxBound="cobra_default_ub">
        <listOfReactants>
          <speciesReference species="M_h2s_e" stoichiometry="1" constant="true"/>
        </listOfReactants>
      </reaction>
      <reaction id="R_EX_urcan_e" name="Urocanate exchange" reversible="false" fast="false" fbc:lowerFluxBound="cobra_0_bound" fbc:upperFluxBound="cobra_default_ub">
        <listOfReactants>
          <speciesReference species="M_urcan_e" stoichiometry="1" constant="true"/>
        </listOfReactants>
      </reaction>
      <reaction id="R_EX_mal__L_e" name="Malate exchange" reversible="false" fast="false" fbc:lowerFluxBound="cobra_0_bound" fbc:upperFluxBound="cobra_default_ub">
        <listOfReactants>
          <speciesReference species="M_mal__L_e" stoichiometry="1" constant="true"/>
        </listOfReactants>
      </reaction>
      <reaction id="R_EX_3hb_e" name="3-Hydroxybutyrate exchange" reversible="false" fast="false" fbc:lowerFluxBound="cobra_0_bound" fbc:upperFluxBound="cobra_default_ub">
        <listOfReactants>
          <speciesReference species="M_3hb_e" stoichiometry="1" constant="true"/>
        </listOfReactants>
      </reaction>
      <reaction id="R_EX_tol__D_e" name="D-Thrietol" reversible="false" fast="false" fbc:lowerFluxBound="cobra_0_bound" fbc:upperFluxBound="cobra_default_ub">
        <listOfReactants>
          <speciesReference species="M_tol__D_e" stoichiometry="1" constant="true"/>
        </listOfReactants>
      </reaction>
      <reaction id="R_EX_h2o2_e" name="H2o2 exchange" reversible="false" fast="false" fbc:lowerFluxBound="cobra_0_bound" fbc:upperFluxBound="cobra_default_ub">
        <listOfReactants>
          <speciesReference species="M_h2o2_e" stoichiometry="1" constant="true"/>
        </listOfReactants>
      </reaction>
      <reaction id="R_EX_ga_e" name="Galic Acid Exchange" reversible="false" fast="false" fbc:lowerFluxBound="cobra_0_bound" fbc:upperFluxBound="cobra_default_ub">
        <listOfReactants>
          <speciesReference species="M_ga_e" stoichiometry="1" constant="true"/>
        </listOfReactants>
      </reaction>
      <reaction id="R_EX_rib__D_e" name="D-ribose exchange" reversible="false" fast="false" fbc:lowerFluxBound="cobra_0_bound" fbc:upperFluxBound="cobra_default_ub">
        <listOfReactants>
          <speciesReference species="M_rib__D_e" stoichiometry="1" constant="true"/>
        </listOfReactants>
      </reaction>
      <reaction id="R_Biomass" name="Biomass reaction" reversible="false" fast="false" fbc:lowerFluxBound="cobra_0_bound" fbc:upperFluxBound="cobra_default_ub">
        <listOfReactants>
          <speciesReference species="M_10fthf_c" stoichiometry="0.00022315" constant="true"/>
          <speciesReference species="M_12BDglucan_p" stoichiometry="0.006167" constant="true"/>
          <speciesReference species="M_2fe2s_c" stoichiometry="2.5e-05" constant="true"/>
          <speciesReference species="M_5mthf_c" stoichiometry="0.000223" constant="true"/>
          <speciesReference species="M_CL_total_c" stoichiometry="3.32191e-05" constant="true"/>
          <speciesReference species="M_LPS_p" stoichiometry="0.0194691" constant="true"/>
          <speciesReference species="M_OL_total_c" stoichiometry="4.11726e-05" constant="true"/>
          <speciesReference species="M_PC_total_c" stoichiometry="0.00118685" constant="true"/>
          <speciesReference species="M_PE_total_c" stoichiometry="0.000286745" constant="true"/>
          <speciesReference species="M_PG_total_c" stoichiometry="0.000157222" constant="true"/>
          <speciesReference species="M_adocbl_c" stoichiometry="0.000223" constant="true"/>
          <speciesReference species="M_amet_c" stoichiometry="0.00022315" constant="true"/>
          <speciesReference species="M_atp_c" stoichiometry="54.1613" constant="true"/>
          <speciesReference species="M_btn_c" stoichiometry="2e-06" constant="true"/>
          <speciesReference species="M_coa_c" stoichiometry="0.000576388" constant="true"/>
          <speciesReference species="M_cobalt2_c" stoichiometry="0.000100067" constant="true"/>
          <speciesReference species="M_cu2_c" stoichiometry="0.000709478" constant="true"/>
          <speciesReference species="M_dna_c" stoichiometry="0.00104489" constant="true"/>
          <speciesReference species="M_enter_c" stoichiometry="0.000223" constant="true"/>
          <speciesReference species="M_fad_c" stoichiometry="0.00022315" constant="true"/>
          <speciesReference species="M_fadh2_c" stoichiometry="1e-05" constant="true"/>
          <speciesReference species="M_fe2_c" stoichiometry="0.00671952" constant="true"/>
          <speciesReference species="M_fe3_c" stoichiometry="0.00781326" constant="true"/>
          <speciesReference species="M_fmn_c" stoichiometry="0.00022315" constant="true"/>
          <speciesReference species="M_gthox_c" stoichiometry="0.000223" constant="true"/>
          <speciesReference species="M_gthrd_c" stoichiometry="0.000223" constant="true"/>
          <speciesReference species="M_h2o_c" stoichiometry="48.6343" constant="true"/>
          <speciesReference species="M_k_c" stoichiometry="0.195325" constant="true"/>
          <speciesReference species="M_mg2_c" stoichiometry="0.00868085" constant="true"/>
          <speciesReference species="M_mlthf_c" stoichiometry="0.00022315" constant="true"/>
          <speciesReference species="M_mn2_c" stoichiometry="0.000691466" constant="true"/>
          <speciesReference species="M_mobd_c" stoichiometry="7e-06" constant="true"/>
          <speciesReference species="M_na1_c" stoichiometry="0.195325" constant="true"/>
          <speciesReference species="M_nad_c" stoichiometry="0.00183223" constant="true"/>
          <speciesReference species="M_nadh_c" stoichiometry="4.5e-05" constant="true"/>
          <speciesReference species="M_nadp_c" stoichiometry="0.000447301" constant="true"/>
          <speciesReference species="M_nadph_c" stoichiometry="0.000335" constant="true"/>
          <speciesReference species="M_ni2_c" stoichiometry="0.000307" constant="true"/>
          <speciesReference species="M_peptidioglycan_p" stoichiometry="0.0216369" constant="true"/>
          <speciesReference species="M_pheme_c" stoichiometry="0.000223" constant="true"/>
          <speciesReference species="M_protein_c" stoichiometry="0.000554097" constant="true"/>
          <speciesReference species="M_ptrc_c" stoichiometry="0.000263561" constant="true"/>
          <speciesReference species="M_pydx5p_c" stoichiometry="0.00022315" constant="true"/>
          <speciesReference species="M_q8_c" stoichiometry="0.000100067" constant="true"/>
          <speciesReference species="M_q8h2_c" stoichiometry="0.000223" constant="true"/>
          <speciesReference species="M_ribflv_c" stoichiometry="0.00022315" constant="true"/>
          <speciesReference species="M_rna_c" stoichiometry="0.00279939" constant="true"/>
          <speciesReference species="M_sheme_c" stoichiometry="0.00022315" constant="true"/>
          <speciesReference species="M_so4_c" stoichiometry="0.00434092" constant="true"/>
          <speciesReference species="M_spmd_c" stoichiometry="5.2742e-05" constant="true"/>
          <speciesReference species="M_thf_c" stoichiometry="0.00022315" constant="true"/>
          <speciesReference species="M_thmpp_c" stoichiometry="0.00022315" constant="true"/>
          <speciesReference species="M_udcpdp_c" stoichiometry="5.5e-05" constant="true"/>
          <speciesReference species="M_zn2_c" stoichiometry="0.00034123" constant="true"/>
        </listOfReactants>
        <listOfProducts>
          <speciesReference species="M_adp_c" stoichiometry="53.9864" constant="true"/>
          <speciesReference species="M_h_c" stoichiometry="53.9864" constant="true"/>
          <speciesReference species="M_pi_c" stoichiometry="53.982" constant="true"/>
          <speciesReference species="M_ppi_c" stoichiometry="0.774424" constant="true"/>
        </listOfProducts>
      </reaction>
      <reaction id="R_ATPM" name="ATPM reaction" reversible="false" fast="false" fbc:lowerFluxBound="cobra_0_bound" fbc:upperFluxBound="cobra_default_ub">
        <listOfReactants>
          <speciesReference species="M_atp_c" stoichiometry="1" constant="true"/>
          <speciesReference species="M_h2o_c" stoichiometry="1" constant="true"/>
        </listOfReactants>
        <listOfProducts>
          <speciesReference species="M_adp_c" stoichiometry="1" constant="true"/>
          <speciesReference species="M_h_c" stoichiometry="1" constant="true"/>
          <speciesReference species="M_pi_c" stoichiometry="1" constant="true"/>
        </listOfProducts>
      </reaction>
      <reaction id="R_SCYSDS" name="SUF Cysteine desulfuration" reversible="false" fast="false" fbc:lowerFluxBound="cobra_0_bound" fbc:upperFluxBound="cobra_default_ub">
        <listOfReactants>
          <speciesReference species="M_cys__L_c" stoichiometry="1" constant="true"/>
          <speciesReference species="M_sufse_c" stoichiometry="1" constant="true"/>
        </listOfReactants>
        <listOfProducts>
          <speciesReference species="M_ala__L_c" stoichiometry="1" constant="true"/>
          <speciesReference species="M_sufsesh_c" stoichiometry="1" constant="true"/>
        </listOfProducts>
        <fbc:geneProductAssociation>
          <fbc:and>
            <fbc:geneProductRef fbc:geneProduct="G_BAB_RS18790"/>
            <fbc:geneProductRef fbc:geneProduct="G_BAB_RS20485"/>
          </fbc:and>
        </fbc:geneProductAssociation>
      </reaction>
      <reaction id="R_S2FE2SR" name="SUF [2Fe-2S] regeneration" reversible="false" fast="false" fbc:lowerFluxBound="cobra_0_bound" fbc:upperFluxBound="cobra_default_ub">
        <listOfReactants>
          <speciesReference species="M_2fe1s_c" stoichiometry="1" constant="true"/>
          <speciesReference species="M_atp_c" stoichiometry="1" constant="true"/>
          <speciesReference species="M_h2o_c" stoichiometry="1" constant="true"/>
          <speciesReference species="M_sufbcd_c" stoichiometry="1" constant="true"/>
          <speciesReference species="M_sufsesh_c" stoichiometry="1" constant="true"/>
        </listOfReactants>
        <listOfProducts>
          <speciesReference species="M_adp_c" stoichiometry="1" constant="true"/>
          <speciesReference species="M_h_c" stoichiometry="5" constant="true"/>
          <speciesReference species="M_pi_c" stoichiometry="1" constant="true"/>
          <speciesReference species="M_sufbcd_2fe2s_c" stoichiometry="1" constant="true"/>
          <speciesReference species="M_sufse_c" stoichiometry="1" constant="true"/>
        </listOfProducts>
        <fbc:geneProductAssociation>
          <fbc:and>
            <fbc:geneProductRef fbc:geneProduct="G_BAB_RS20470"/>
            <fbc:geneProductRef fbc:geneProduct="G_BAB_RS20475"/>
            <fbc:geneProductRef fbc:geneProduct="G_BAB_RS20480"/>
            <fbc:geneProductRef fbc:geneProduct="G_BAB_RS18790"/>
            <fbc:geneProductRef fbc:geneProduct="G_BAB_RS20485"/>
          </fbc:and>
        </fbc:geneProductAssociation>
      </reaction>
      <reaction id="R_S2FE2SS" name="SUF [2Fe-2S] Synthesis" reversible="false" fast="false" fbc:lowerFluxBound="cobra_0_bound" fbc:upperFluxBound="cobra_default_ub">
        <listOfReactants>
          <speciesReference species="M_atp_c" stoichiometry="1" constant="true"/>
          <speciesReference species="M_fadh2_c" stoichiometry="1" constant="true"/>
          <speciesReference species="M_fe2_c" stoichiometry="2" constant="true"/>
          <speciesReference species="M_h2o_c" stoichiometry="1" constant="true"/>
          <speciesReference species="M_sufbcd_c" stoichiometry="1" constant="true"/>
          <speciesReference species="M_sufsesh_c" stoichiometry="2" constant="true"/>
        </listOfReactants>
        <listOfProducts>
          <speciesReference species="M_adp_c" stoichiometry="1" constant="true"/>
          <speciesReference species="M_fad_c" stoichiometry="1" constant="true"/>
          <speciesReference species="M_h_c" stoichiometry="8" constant="true"/>
          <speciesReference species="M_pi_c" stoichiometry="1" constant="true"/>
          <speciesReference species="M_sufbcd_2fe2s_c" stoichiometry="1" constant="true"/>
          <speciesReference species="M_sufse_c" stoichiometry="2" constant="true"/>
        </listOfProducts>
        <fbc:geneProductAssociation>
          <fbc:and>
            <fbc:geneProductRef fbc:geneProduct="G_BAB_RS20470"/>
            <fbc:geneProductRef fbc:geneProduct="G_BAB_RS20475"/>
            <fbc:geneProductRef fbc:geneProduct="G_BAB_RS20480"/>
            <fbc:geneProductRef fbc:geneProduct="G_BAB_RS18790"/>
            <fbc:geneProductRef fbc:geneProduct="G_BAB_RS20485"/>
          </fbc:and>
        </fbc:geneProductAssociation>
      </reaction>
      <reaction id="R_S2FE2SS2" name="SUF [2Fe-2S] Synthesis II" reversible="false" fast="false" fbc:lowerFluxBound="cobra_0_bound" fbc:upperFluxBound="cobra_default_ub">
        <listOfReactants>
          <speciesReference species="M_atp_c" stoichiometry="1" constant="true"/>
          <speciesReference species="M_fadh2_c" stoichiometry="1" constant="true"/>
          <speciesReference species="M_fe2_c" stoichiometry="2" constant="true"/>
          <speciesReference species="M_h2o_c" stoichiometry="1" constant="true"/>
          <speciesReference species="M_sufbcd_2fe2s_c" stoichiometry="1" constant="true"/>
          <speciesReference species="M_sufsesh_c" stoichiometry="2" constant="true"/>
        </listOfReactants>
        <listOfProducts>
          <speciesReference species="M_adp_c" stoichiometry="1" constant="true"/>
          <speciesReference species="M_fad_c" stoichiometry="1" constant="true"/>
          <speciesReference species="M_h_c" stoichiometry="8" constant="true"/>
          <speciesReference species="M_pi_c" stoichiometry="1" constant="true"/>
          <speciesReference species="M_sufbcd_2fe2s2_c" stoichiometry="1" constant="true"/>
          <speciesReference species="M_sufse_c" stoichiometry="2" constant="true"/>
        </listOfProducts>
        <fbc:geneProductAssociation>
          <fbc:and>
            <fbc:geneProductRef fbc:geneProduct="G_BAB_RS20470"/>
            <fbc:geneProductRef fbc:geneProduct="G_BAB_RS20475"/>
            <fbc:geneProductRef fbc:geneProduct="G_BAB_RS20480"/>
            <fbc:geneProductRef fbc:geneProduct="G_BAB_RS18790"/>
            <fbc:geneProductRef fbc:geneProduct="G_BAB_RS20485"/>
          </fbc:and>
        </fbc:geneProductAssociation>
      </reaction>
      <reaction id="R_S2FE2ST" name="SUF [2Fe-2S] Transfer" reversible="false" fast="false" fbc:lowerFluxBound="cobra_0_bound" fbc:upperFluxBound="cobra_default_ub">
        <listOfReactants>
          <speciesReference species="M_h_c" stoichiometry="4" constant="true"/>
          <speciesReference species="M_sufbcd_2fe2s_c" stoichiometry="1" constant="true"/>
        </listOfReactants>
        <listOfProducts>
          <speciesReference species="M_2fe2s_c" stoichiometry="1" constant="true"/>
          <speciesReference species="M_sufbcd_c" stoichiometry="1" constant="true"/>
        </listOfProducts>
        <fbc:geneProductAssociation>
          <fbc:and>
            <fbc:or>
              <fbc:geneProductRef fbc:geneProduct="G_BAB_RS20515"/>
              <fbc:geneProductRef fbc:geneProduct="G_BAB_RS20195"/>
            </fbc:or>
            <fbc:geneProductRef fbc:geneProduct="G_BAB_RS20470"/>
            <fbc:geneProductRef fbc:geneProduct="G_BAB_RS20475"/>
            <fbc:geneProductRef fbc:geneProduct="G_BAB_RS20480"/>
          </fbc:and>
        </fbc:geneProductAssociation>
      </reaction>
      <reaction id="R_S4FE4SR" name="SUF [4Fe-4S] Reduction" reversible="false" fast="false" fbc:lowerFluxBound="cobra_0_bound" fbc:upperFluxBound="cobra_default_ub">
        <listOfReactants>
          <speciesReference species="M_fadh2_c" stoichiometry="1" constant="true"/>
          <speciesReference species="M_h_c" stoichiometry="1" constant="true"/>
          <speciesReference species="M_sufbcd_2fe2s2_c" stoichiometry="1" constant="true"/>
        </listOfReactants>
        <listOfProducts>
          <speciesReference species="M_fad_c" stoichiometry="1" constant="true"/>
          <speciesReference species="M_sufbcd_4fe4s_c" stoichiometry="1" constant="true"/>
        </listOfProducts>
        <fbc:geneProductAssociation>
          <fbc:and>
            <fbc:geneProductRef fbc:geneProduct="G_BAB_RS20470"/>
            <fbc:geneProductRef fbc:geneProduct="G_BAB_RS20475"/>
            <fbc:geneProductRef fbc:geneProduct="G_BAB_RS20480"/>
          </fbc:and>
        </fbc:geneProductAssociation>
      </reaction>
      <reaction id="R_I2FE2SR" name="ISC [2Fe-2S] regeneration" reversible="false" fast="false" fbc:lowerFluxBound="cobra_0_bound" fbc:upperFluxBound="cobra_default_ub">
        <listOfReactants>
          <speciesReference species="M_2fe1s_c" stoichiometry="1" constant="true"/>
          <speciesReference species="M_iscssh_c" stoichiometry="1" constant="true"/>
          <speciesReference species="M_iscu_c" stoichiometry="1" constant="true"/>
        </listOfReactants>
        <listOfProducts>
          <speciesReference species="M_h_c" stoichiometry="4" constant="true"/>
          <speciesReference species="M_iscs_c" stoichiometry="1" constant="true"/>
          <speciesReference species="M_iscu_2fe2s_c" stoichiometry="1" constant="true"/>
        </listOfProducts>
        <fbc:geneProductAssociation>
          <fbc:and>
            <fbc:geneProductRef fbc:geneProduct="G_BAB_RS20465"/>
            <fbc:geneProductRef fbc:geneProduct="G_BAB_RS21165"/>
          </fbc:and>
        </fbc:geneProductAssociation>
      </reaction>
      <reaction id="R_I2FE2SS" name="ISC [2Fe-2S] Synthesis" reversible="false" fast="false" fbc:lowerFluxBound="cobra_0_bound" fbc:upperFluxBound="cobra_default_ub">
        <listOfReactants>
          <speciesReference species="M_fadh2_c" stoichiometry="1" constant="true"/>
          <speciesReference species="M_fe2_c" stoichiometry="2" constant="true"/>
          <speciesReference species="M_iscssh_c" stoichiometry="2" constant="true"/>
          <speciesReference species="M_iscu_c" stoichiometry="1" constant="true"/>
        </listOfReactants>
        <listOfProducts>
          <speciesReference species="M_fad_c" stoichiometry="1" constant="true"/>
          <speciesReference species="M_h_c" stoichiometry="7" constant="true"/>
          <speciesReference species="M_iscs_c" stoichiometry="2" constant="true"/>
          <speciesReference species="M_iscu_2fe2s_c" stoichiometry="1" constant="true"/>
        </listOfProducts>
        <fbc:geneProductAssociation>
          <fbc:and>
            <fbc:geneProductRef fbc:geneProduct="G_BAB_RS20465"/>
            <fbc:geneProductRef fbc:geneProduct="G_BAB_RS21165"/>
          </fbc:and>
        </fbc:geneProductAssociation>
      </reaction>
      <reaction id="R_I2FE2SS2" name="ISC [2Fe-2S] Synthesis II" reversible="false" fast="false" fbc:lowerFluxBound="cobra_0_bound" fbc:upperFluxBound="cobra_default_ub">
        <listOfReactants>
          <speciesReference species="M_fadh2_c" stoichiometry="1" constant="true"/>
          <speciesReference species="M_fe2_c" stoichiometry="2" constant="true"/>
          <speciesReference species="M_iscssh_c" stoichiometry="2" constant="true"/>
          <speciesReference species="M_iscu_2fe2s_c" stoichiometry="1" constant="true"/>
        </listOfReactants>
        <listOfProducts>
          <speciesReference species="M_fad_c" stoichiometry="1" constant="true"/>
          <speciesReference species="M_h_c" stoichiometry="7" constant="true"/>
          <speciesReference species="M_iscs_c" stoichiometry="2" constant="true"/>
          <speciesReference species="M_iscu_2fe2s2_c" stoichiometry="1" constant="true"/>
        </listOfProducts>
        <fbc:geneProductAssociation>
          <fbc:and>
            <fbc:geneProductRef fbc:geneProduct="G_BAB_RS20465"/>
            <fbc:geneProductRef fbc:geneProduct="G_BAB_RS21165"/>
          </fbc:and>
        </fbc:geneProductAssociation>
      </reaction>
      <reaction id="R_I2FE2ST" name="ISC [2Fe-2S] Transfer" reversible="false" fast="false" fbc:lowerFluxBound="cobra_0_bound" fbc:upperFluxBound="cobra_default_ub">
        <listOfReactants>
          <speciesReference species="M_h_c" stoichiometry="4" constant="true"/>
          <speciesReference species="M_iscu_2fe2s_c" stoichiometry="1" constant="true"/>
        </listOfReactants>
        <listOfProducts>
          <speciesReference species="M_2fe2s_c" stoichiometry="1" constant="true"/>
          <speciesReference species="M_iscu_c" stoichiometry="1" constant="true"/>
        </listOfProducts>
        <fbc:geneProductAssociation>
          <fbc:and>
            <fbc:or>
              <fbc:geneProductRef fbc:geneProduct="G_BAB_RS20515"/>
              <fbc:geneProductRef fbc:geneProduct="G_BAB_RS20195"/>
            </fbc:or>
            <fbc:geneProductRef fbc:geneProduct="G_BAB_RS21165"/>
          </fbc:and>
        </fbc:geneProductAssociation>
      </reaction>
      <reaction id="R_I4FE4SR" name="ISC [4Fe-4S] Reduction" reversible="false" fast="false" fbc:lowerFluxBound="cobra_0_bound" fbc:upperFluxBound="cobra_default_ub">
        <listOfReactants>
          <speciesReference species="M_fadh2_c" stoichiometry="1" constant="true"/>
          <speciesReference species="M_h_c" stoichiometry="1" constant="true"/>
          <speciesReference species="M_iscu_2fe2s2_c" stoichiometry="1" constant="true"/>
        </listOfReactants>
        <listOfProducts>
          <speciesReference species="M_fad_c" stoichiometry="1" constant="true"/>
          <speciesReference species="M_iscu_4fe4s_c" stoichiometry="1" constant="true"/>
        </listOfProducts>
        <fbc:geneProductAssociation>
          <fbc:geneProductRef fbc:geneProduct="G_BAB_RS21165"/>
        </fbc:geneProductAssociation>
      </reaction>
      <reaction id="R_I4FE4ST" name="ISC [4Fe-4S] Transfer" reversible="false" fast="false" fbc:lowerFluxBound="cobra_0_bound" fbc:upperFluxBound="cobra_default_ub">
        <listOfReactants>
          <speciesReference species="M_h_c" stoichiometry="4" constant="true"/>
          <speciesReference species="M_iscu_4fe4s_c" stoichiometry="1" constant="true"/>
        </listOfReactants>
        <listOfProducts>
          <speciesReference species="M_4fe4s_c" stoichiometry="1" constant="true"/>
          <speciesReference species="M_iscu_c" stoichiometry="1" constant="true"/>
        </listOfProducts>
        <fbc:geneProductAssociation>
          <fbc:and>
            <fbc:or>
              <fbc:geneProductRef fbc:geneProduct="G_BAB_RS20515"/>
              <fbc:geneProductRef fbc:geneProduct="G_BAB_RS20195"/>
            </fbc:or>
            <fbc:geneProductRef fbc:geneProduct="G_BAB_RS21165"/>
          </fbc:and>
        </fbc:geneProductAssociation>
      </reaction>
      <reaction metaid="meta_R_ARABDH" id="R_ARABDH" name="L-arabinose dehydrogenase" reversible="false" fast="false" fbc:lowerFluxBound="cobra_0_bound" fbc:upperFluxBound="cobra_default_ub">
        <annotation>
          <rdf:RDF xmlns:rdf="http://www.w3.org/1999/02/22-rdf-syntax-ns#" xmlns:dcterms="http://purl.org/dc/terms/" xmlns:vCard="http://www.w3.org/2001/vcard-rdf/3.0#" xmlns:vCard4="http://www.w3.org/2006/vcard/ns#" xmlns:bqbiol="http://biomodels.net/biology-qualifiers/" xmlns:bqmodel="http://biomodels.net/model-qualifiers/">
            <rdf:Description rdf:about="#meta_R_ARABDH">
              <bqbiol:is>
                <rdf:Bag>
                  <rdf:li rdf:resource="https://identifiers.org/ec-code/1.1.1.46"/>
                </rdf:Bag>
              </bqbiol:is>
            </rdf:Description>
          </rdf:RDF>
        </annotation>
        <listOfReactants>
          <speciesReference species="M_arab__L_c" stoichiometry="1" constant="true"/>
          <speciesReference species="M_nad_c" stoichiometry="1" constant="true"/>
        </listOfReactants>
        <listOfProducts>
          <speciesReference species="M_L_arab14lac_c" stoichiometry="1" constant="true"/>
          <speciesReference species="M_h_c" stoichiometry="1" constant="true"/>
          <speciesReference species="M_nadh_c" stoichiometry="1" constant="true"/>
        </listOfProducts>
        <fbc:geneProductAssociation>
          <fbc:geneProductRef fbc:geneProduct="G_BAB_RS27770"/>
        </fbc:geneProductAssociation>
      </reaction>
      <reaction metaid="meta_R_LARALACT" id="R_LARALACT" name="L-arabinolactonase" reversible="false" fast="false" fbc:lowerFluxBound="cobra_0_bound" fbc:upperFluxBound="cobra_default_ub">
        <annotation>
          <rdf:RDF xmlns:rdf="http://www.w3.org/1999/02/22-rdf-syntax-ns#" xmlns:dcterms="http://purl.org/dc/terms/" xmlns:vCard="http://www.w3.org/2001/vcard-rdf/3.0#" xmlns:vCard4="http://www.w3.org/2006/vcard/ns#" xmlns:bqbiol="http://biomodels.net/biology-qualifiers/" xmlns:bqmodel="http://biomodels.net/model-qualifiers/">
            <rdf:Description rdf:about="#meta_R_LARALACT">
              <bqbiol:is>
                <rdf:Bag>
                  <rdf:li rdf:resource="https://identifiers.org/ec-code/3.1.1.15"/>
                </rdf:Bag>
              </bqbiol:is>
            </rdf:Description>
          </rdf:RDF>
        </annotation>
        <listOfReactants>
          <speciesReference species="M_L_arab14lac_c" stoichiometry="1" constant="true"/>
          <speciesReference species="M_h2o_c" stoichiometry="1" constant="true"/>
        </listOfReactants>
        <listOfProducts>
          <speciesReference species="M_arabnt__L_c" stoichiometry="1" constant="true"/>
          <speciesReference species="M_h_c" stoichiometry="1" constant="true"/>
        </listOfProducts>
        <fbc:geneProductAssociation>
          <fbc:geneProductRef fbc:geneProduct="G_BAB_RS26090"/>
        </fbc:geneProductAssociation>
      </reaction>
      <reaction metaid="meta_R_ARBNTDEHY" id="R_ARBNTDEHY" name="L-arabinonate dehydratase" reversible="false" fast="false" fbc:lowerFluxBound="cobra_0_bound" fbc:upperFluxBound="cobra_default_ub">
        <annotation>
          <rdf:RDF xmlns:rdf="http://www.w3.org/1999/02/22-rdf-syntax-ns#" xmlns:dcterms="http://purl.org/dc/terms/" xmlns:vCard="http://www.w3.org/2001/vcard-rdf/3.0#" xmlns:vCard4="http://www.w3.org/2006/vcard/ns#" xmlns:bqbiol="http://biomodels.net/biology-qualifiers/" xmlns:bqmodel="http://biomodels.net/model-qualifiers/">
            <rdf:Description rdf:about="#meta_R_ARBNTDEHY">
              <bqbiol:is>
                <rdf:Bag>
                  <rdf:li rdf:resource="https://identifiers.org/ec-code/4.2.1.25"/>
                </rdf:Bag>
              </bqbiol:is>
            </rdf:Description>
          </rdf:RDF>
        </annotation>
        <listOfReactants>
          <speciesReference species="M_arabnt__L_c" stoichiometry="1" constant="true"/>
        </listOfReactants>
        <listOfProducts>
          <speciesReference species="M_2d3darabnt__L_c" stoichiometry="1" constant="true"/>
          <speciesReference species="M_h2o_c" stoichiometry="1" constant="true"/>
        </listOfProducts>
        <fbc:geneProductAssociation>
          <fbc:geneProductRef fbc:geneProduct="G_BAB_RS27775"/>
        </fbc:geneProductAssociation>
      </reaction>
      <reaction metaid="meta_R_D2D3ARDHY" id="R_D2D3ARDHY" name="2-dehydro-3deoxy-L arabinonate dehydratase" reversible="false" fast="false" fbc:lowerFluxBound="cobra_0_bound" fbc:upperFluxBound="cobra_default_ub">
        <annotation>
          <rdf:RDF xmlns:rdf="http://www.w3.org/1999/02/22-rdf-syntax-ns#" xmlns:dcterms="http://purl.org/dc/terms/" xmlns:vCard="http://www.w3.org/2001/vcard-rdf/3.0#" xmlns:vCard4="http://www.w3.org/2006/vcard/ns#" xmlns:bqbiol="http://biomodels.net/biology-qualifiers/" xmlns:bqmodel="http://biomodels.net/model-qualifiers/">
            <rdf:Description rdf:about="#meta_R_D2D3ARDHY">
              <bqbiol:is>
                <rdf:Bag>
                  <rdf:li rdf:resource="https://identifiers.org/ec-code/4.2.1.43"/>
                </rdf:Bag>
              </bqbiol:is>
            </rdf:Description>
          </rdf:RDF>
        </annotation>
        <listOfReactants>
          <speciesReference species="M_2d3darabnt__L_c" stoichiometry="1" constant="true"/>
        </listOfReactants>
        <listOfProducts>
          <speciesReference species="M_25dop_c" stoichiometry="1" constant="true"/>
          <speciesReference species="M_h2o_c" stoichiometry="1" constant="true"/>
        </listOfProducts>
        <fbc:geneProductAssociation>
          <fbc:geneProductRef fbc:geneProduct="G_BAB_RS30205"/>
        </fbc:geneProductAssociation>
      </reaction>
      <reaction id="R_AM6PT" name="D-Mannos phosphotransferase system" reversible="false" fast="false" fbc:lowerFluxBound="cobra_0_bound" fbc:upperFluxBound="cobra_default_ub">
        <listOfReactants>
          <speciesReference species="M_man_e" stoichiometry="1" constant="true"/>
          <speciesReference species="M_atp_c" stoichiometry="1" constant="true"/>
        </listOfReactants>
        <listOfProducts>
          <speciesReference species="M_adp_c" stoichiometry="1" constant="true"/>
          <speciesReference species="M_man6p_c" stoichiometry="1" constant="true"/>
          <speciesReference species="M_h_c" stoichiometry="1" constant="true"/>
        </listOfProducts>
        <fbc:geneProductAssociation>
          <fbc:geneProductRef fbc:geneProduct="G_BAB_RS25915"/>
        </fbc:geneProductAssociation>
      </reaction>
      <reaction metaid="meta_R_EX_man_e" sboTerm="SBO:0000627" id="R_EX_man_e" name="D-Mannose exchange" reversible="false" fast="false" fbc:lowerFluxBound="cobra_0_bound" fbc:upperFluxBound="cobra_default_ub">
        <listOfReactants>
          <speciesReference species="M_man_e" stoichiometry="1" constant="true"/>
        </listOfReactants>
      </reaction>
      <reaction id="R_DM_ppi_c" name="PPi demand_smiley" reversible="false" fast="false" fbc:lowerFluxBound="cobra_0_bound" fbc:upperFluxBound="cobra_default_ub">
        <listOfReactants>
          <speciesReference species="M_ppi_c" stoichiometry="1" constant="true"/>
        </listOfReactants>
      </reaction>
    </listOfReactions>
    <fbc:listOfObjectives fbc:activeObjective="obj">
      <fbc:objective fbc:id="obj" fbc:type="maximize">
        <fbc:listOfFluxObjectives>
          <fbc:fluxObjective fbc:reaction="R_Biomass" fbc:coefficient="1"/>
        </fbc:listOfFluxObjectives>
      </fbc:objective>
    </fbc:listOfObjectives>
    <fbc:listOfGeneProducts>
      <fbc:geneProduct metaid="meta_G_BAB_RS17440" sboTerm="SBO:0000243" fbc:id="G_BAB_RS17440" fbc:name="G_BAB_RS17440" fbc:label="G_BAB_RS17440"/>
      <fbc:geneProduct metaid="meta_G_BAB_RS28565" sboTerm="SBO:0000243" fbc:id="G_BAB_RS28565" fbc:name="G_BAB_RS28565" fbc:label="G_BAB_RS28565"/>
      <fbc:geneProduct metaid="meta_G_BAB_RS28560" sboTerm="SBO:0000243" fbc:id="G_BAB_RS28560" fbc:name="G_BAB_RS28560" fbc:label="G_BAB_RS28560"/>
      <fbc:geneProduct metaid="meta_G_BAB_RS27775" sboTerm="SBO:0000243" fbc:id="G_BAB_RS27775" fbc:name="G_BAB_RS27775" fbc:label="G_BAB_RS27775"/>
      <fbc:geneProduct metaid="meta_G_BAB_RS28555" sboTerm="SBO:0000243" fbc:id="G_BAB_RS28555" fbc:name="G_BAB_RS28555" fbc:label="G_BAB_RS28555"/>
      <fbc:geneProduct metaid="meta_G_BAB_RS26760" sboTerm="SBO:0000243" fbc:id="G_BAB_RS26760" fbc:name="G_BAB_RS26760" fbc:label="G_BAB_RS26760"/>
      <fbc:geneProduct metaid="meta_G_BAB_RS24230" sboTerm="SBO:0000243" fbc:id="G_BAB_RS24230" fbc:name="G_BAB_RS24230" fbc:label="G_BAB_RS24230"/>
      <fbc:geneProduct metaid="meta_G_BAB_RS24235" sboTerm="SBO:0000243" fbc:id="G_BAB_RS24235" fbc:name="G_BAB_RS24235" fbc:label="G_BAB_RS24235"/>
      <fbc:geneProduct metaid="meta_G_BAB_RS31110" sboTerm="SBO:0000243" fbc:id="G_BAB_RS31110" fbc:name="G_BAB_RS31110" fbc:label="G_BAB_RS31110"/>
      <fbc:geneProduct metaid="meta_G_BAB_RS21455" sboTerm="SBO:0000243" fbc:id="G_BAB_RS21455" fbc:name="G_BAB_RS21455" fbc:label="G_BAB_RS21455"/>
      <fbc:geneProduct metaid="meta_G_BAB_RS24320" sboTerm="SBO:0000243" fbc:id="G_BAB_RS24320" fbc:name="G_BAB_RS24320" fbc:label="G_BAB_RS24320"/>
      <fbc:geneProduct metaid="meta_G_BAB_RS18420" sboTerm="SBO:0000243" fbc:id="G_BAB_RS18420" fbc:name="G_BAB_RS18420" fbc:label="G_BAB_RS18420"/>
      <fbc:geneProduct metaid="meta_G_BAB_RS24450" sboTerm="SBO:0000243" fbc:id="G_BAB_RS24450" fbc:name="G_BAB_RS24450" fbc:label="G_BAB_RS24450"/>
      <fbc:geneProduct metaid="meta_G_BAB_RS25895" sboTerm="SBO:0000243" fbc:id="G_BAB_RS25895" fbc:name="G_BAB_RS25895" fbc:label="G_BAB_RS25895"/>
      <fbc:geneProduct metaid="meta_G_BAB_RS21480" sboTerm="SBO:0000243" fbc:id="G_BAB_RS21480" fbc:name="G_BAB_RS21480" fbc:label="G_BAB_RS21480"/>
      <fbc:geneProduct metaid="meta_G_BAB_RS28105" sboTerm="SBO:0000243" fbc:id="G_BAB_RS28105" fbc:name="G_BAB_RS28105" fbc:label="G_BAB_RS28105"/>
      <fbc:geneProduct metaid="meta_G_BAB_RS28100" sboTerm="SBO:0000243" fbc:id="G_BAB_RS28100" fbc:name="G_BAB_RS28100" fbc:label="G_BAB_RS28100"/>
      <fbc:geneProduct metaid="meta_G_BAB_RS26870" sboTerm="SBO:0000243" fbc:id="G_BAB_RS26870" fbc:name="G_BAB_RS26870" fbc:label="G_BAB_RS26870"/>
      <fbc:geneProduct metaid="meta_G_BAB_RS20850" sboTerm="SBO:0000243" fbc:id="G_BAB_RS20850" fbc:name="G_BAB_RS20850" fbc:label="G_BAB_RS20850"/>
      <fbc:geneProduct metaid="meta_G_BAB_RS20075" sboTerm="SBO:0000243" fbc:id="G_BAB_RS20075" fbc:name="G_BAB_RS20075" fbc:label="G_BAB_RS20075"/>
      <fbc:geneProduct metaid="meta_G_BAB_RS24225" sboTerm="SBO:0000243" fbc:id="G_BAB_RS24225" fbc:name="G_BAB_RS24225" fbc:label="G_BAB_RS24225"/>
      <fbc:geneProduct metaid="meta_G_BAB_RS24545" sboTerm="SBO:0000243" fbc:id="G_BAB_RS24545" fbc:name="G_BAB_RS24545" fbc:label="G_BAB_RS24545"/>
      <fbc:geneProduct metaid="meta_G_BAB_RS20890" sboTerm="SBO:0000243" fbc:id="G_BAB_RS20890" fbc:name="G_BAB_RS20890" fbc:label="G_BAB_RS20890"/>
      <fbc:geneProduct metaid="meta_G_BAB_RS16605" sboTerm="SBO:0000243" fbc:id="G_BAB_RS16605" fbc:name="G_BAB_RS16605" fbc:label="G_BAB_RS16605"/>
      <fbc:geneProduct metaid="meta_G_BAB_RS21435" sboTerm="SBO:0000243" fbc:id="G_BAB_RS21435" fbc:name="G_BAB_RS21435" fbc:label="G_BAB_RS21435"/>
      <fbc:geneProduct metaid="meta_G_BAB_RS21440" sboTerm="SBO:0000243" fbc:id="G_BAB_RS21440" fbc:name="G_BAB_RS21440" fbc:label="G_BAB_RS21440"/>
      <fbc:geneProduct metaid="meta_G_BAB_RS21430" sboTerm="SBO:0000243" fbc:id="G_BAB_RS21430" fbc:name="G_BAB_RS21430" fbc:label="G_BAB_RS21430"/>
      <fbc:geneProduct metaid="meta_G_BAB_RS26525" sboTerm="SBO:0000243" fbc:id="G_BAB_RS26525" fbc:name="G_BAB_RS26525" fbc:label="G_BAB_RS26525"/>
      <fbc:geneProduct metaid="meta_G_BAB_RS21420" sboTerm="SBO:0000243" fbc:id="G_BAB_RS21420" fbc:name="G_BAB_RS21420" fbc:label="G_BAB_RS21420"/>
      <fbc:geneProduct metaid="meta_G_BAB_RS25085" sboTerm="SBO:0000243" fbc:id="G_BAB_RS25085" fbc:name="G_BAB_RS25085" fbc:label="G_BAB_RS25085"/>
      <fbc:geneProduct metaid="meta_G_BAB_RS29735" sboTerm="SBO:0000243" fbc:id="G_BAB_RS29735" fbc:name="G_BAB_RS29735" fbc:label="G_BAB_RS29735"/>
      <fbc:geneProduct metaid="meta_G_BAB_RS21525" sboTerm="SBO:0000243" fbc:id="G_BAB_RS21525" fbc:name="G_BAB_RS21525" fbc:label="G_BAB_RS21525"/>
      <fbc:geneProduct metaid="meta_G_BAB_RS16360" sboTerm="SBO:0000243" fbc:id="G_BAB_RS16360" fbc:name="G_BAB_RS16360" fbc:label="G_BAB_RS16360"/>
      <fbc:geneProduct metaid="meta_G_BAB_RS21755" sboTerm="SBO:0000243" fbc:id="G_BAB_RS21755" fbc:name="G_BAB_RS21755" fbc:label="G_BAB_RS21755"/>
      <fbc:geneProduct metaid="meta_G_BAB_RS25110" sboTerm="SBO:0000243" fbc:id="G_BAB_RS25110" fbc:name="G_BAB_RS25110" fbc:label="G_BAB_RS25110"/>
      <fbc:geneProduct metaid="meta_G_BAB_RS25105" sboTerm="SBO:0000243" fbc:id="G_BAB_RS25105" fbc:name="G_BAB_RS25105" fbc:label="G_BAB_RS25105"/>
      <fbc:geneProduct metaid="meta_G_BAB_RS25115" sboTerm="SBO:0000243" fbc:id="G_BAB_RS25115" fbc:name="G_BAB_RS25115" fbc:label="G_BAB_RS25115"/>
      <fbc:geneProduct metaid="meta_G_BAB_RS25120" sboTerm="SBO:0000243" fbc:id="G_BAB_RS25120" fbc:name="G_BAB_RS25120" fbc:label="G_BAB_RS25120"/>
      <fbc:geneProduct metaid="meta_G_BAB_RS25000" sboTerm="SBO:0000243" fbc:id="G_BAB_RS25000" fbc:name="G_BAB_RS25000" fbc:label="G_BAB_RS25000"/>
      <fbc:geneProduct metaid="meta_G_BAB_RS25005" sboTerm="SBO:0000243" fbc:id="G_BAB_RS25005" fbc:name="G_BAB_RS25005" fbc:label="G_BAB_RS25005"/>
      <fbc:geneProduct metaid="meta_G_BAB_RS25010" sboTerm="SBO:0000243" fbc:id="G_BAB_RS25010" fbc:name="G_BAB_RS25010" fbc:label="G_BAB_RS25010"/>
      <fbc:geneProduct metaid="meta_G_BAB_RS25015" sboTerm="SBO:0000243" fbc:id="G_BAB_RS25015" fbc:name="G_BAB_RS25015" fbc:label="G_BAB_RS25015"/>
      <fbc:geneProduct metaid="meta_G_BAB_RS29475" sboTerm="SBO:0000243" fbc:id="G_BAB_RS29475" fbc:name="G_BAB_RS29475" fbc:label="G_BAB_RS29475"/>
      <fbc:geneProduct metaid="meta_G_BAB_RS20605" sboTerm="SBO:0000243" fbc:id="G_BAB_RS20605" fbc:name="G_BAB_RS20605" fbc:label="G_BAB_RS20605"/>
      <fbc:geneProduct metaid="meta_G_BAB_RS27260" sboTerm="SBO:0000243" fbc:id="G_BAB_RS27260" fbc:name="G_BAB_RS27260" fbc:label="G_BAB_RS27260"/>
      <fbc:geneProduct metaid="meta_G_BAB_RS25125" sboTerm="SBO:0000243" fbc:id="G_BAB_RS25125" fbc:name="G_BAB_RS25125" fbc:label="G_BAB_RS25125"/>
      <fbc:geneProduct metaid="meta_G_BAB_RS23875" sboTerm="SBO:0000243" fbc:id="G_BAB_RS23875" fbc:name="G_BAB_RS23875" fbc:label="G_BAB_RS23875"/>
      <fbc:geneProduct metaid="meta_G_BAB_RS31415" sboTerm="SBO:0000243" fbc:id="G_BAB_RS31415" fbc:name="G_BAB_RS31415" fbc:label="G_BAB_RS31415"/>
      <fbc:geneProduct metaid="meta_G_BAB_RS24040" sboTerm="SBO:0000243" fbc:id="G_BAB_RS24040" fbc:name="G_BAB_RS24040" fbc:label="G_BAB_RS24040"/>
      <fbc:geneProduct metaid="meta_G_BAB_RS30065" sboTerm="SBO:0000243" fbc:id="G_BAB_RS30065" fbc:name="G_BAB_RS30065" fbc:label="G_BAB_RS30065"/>
      <fbc:geneProduct metaid="meta_G_BAB_RS24045" sboTerm="SBO:0000243" fbc:id="G_BAB_RS24045" fbc:name="G_BAB_RS24045" fbc:label="G_BAB_RS24045"/>
      <fbc:geneProduct metaid="meta_G_BAB_RS22655" sboTerm="SBO:0000243" fbc:id="G_BAB_RS22655" fbc:name="G_BAB_RS22655" fbc:label="G_BAB_RS22655"/>
      <fbc:geneProduct metaid="meta_G_BAB_RS19675" sboTerm="SBO:0000243" fbc:id="G_BAB_RS19675" fbc:name="G_BAB_RS19675" fbc:label="G_BAB_RS19675"/>
      <fbc:geneProduct metaid="meta_G_BAB_RS24725" sboTerm="SBO:0000243" fbc:id="G_BAB_RS24725" fbc:name="G_BAB_RS24725" fbc:label="G_BAB_RS24725"/>
      <fbc:geneProduct metaid="meta_G_BAB_RS24720" sboTerm="SBO:0000243" fbc:id="G_BAB_RS24720" fbc:name="G_BAB_RS24720" fbc:label="G_BAB_RS24720"/>
      <fbc:geneProduct metaid="meta_G_BAB_RS28545" sboTerm="SBO:0000243" fbc:id="G_BAB_RS28545" fbc:name="G_BAB_RS28545" fbc:label="G_BAB_RS28545"/>
      <fbc:geneProduct metaid="meta_G_BAB_RS25185" sboTerm="SBO:0000243" fbc:id="G_BAB_RS25185" fbc:name="G_BAB_RS25185" fbc:label="G_BAB_RS25185"/>
      <fbc:geneProduct metaid="meta_G_BAB_RS30985" sboTerm="SBO:0000243" fbc:id="G_BAB_RS30985" fbc:name="G_BAB_RS30985" fbc:label="G_BAB_RS30985"/>
      <fbc:geneProduct metaid="meta_G_BAB_RS19785" sboTerm="SBO:0000243" fbc:id="G_BAB_RS19785" fbc:name="G_BAB_RS19785" fbc:label="G_BAB_RS19785"/>
      <fbc:geneProduct metaid="meta_G_BAB_RS16815" sboTerm="SBO:0000243" fbc:id="G_BAB_RS16815" fbc:name="G_BAB_RS16815" fbc:label="G_BAB_RS16815"/>
      <fbc:geneProduct metaid="meta_G_BAB_RS17510" sboTerm="SBO:0000243" fbc:id="G_BAB_RS17510" fbc:name="G_BAB_RS17510" fbc:label="G_BAB_RS17510"/>
      <fbc:geneProduct metaid="meta_G_BAB_RS27730" sboTerm="SBO:0000243" fbc:id="G_BAB_RS27730" fbc:name="G_BAB_RS27730" fbc:label="G_BAB_RS27730"/>
      <fbc:geneProduct metaid="meta_G_BAB_RS25630" sboTerm="SBO:0000243" fbc:id="G_BAB_RS25630" fbc:name="G_BAB_RS25630" fbc:label="G_BAB_RS25630"/>
      <fbc:geneProduct metaid="meta_G_BAB_RS17515" sboTerm="SBO:0000243" fbc:id="G_BAB_RS17515" fbc:name="G_BAB_RS17515" fbc:label="G_BAB_RS17515"/>
      <fbc:geneProduct metaid="meta_G_BAB_RS16265" sboTerm="SBO:0000243" fbc:id="G_BAB_RS16265" fbc:name="G_BAB_RS16265" fbc:label="G_BAB_RS16265"/>
      <fbc:geneProduct metaid="meta_G_BAB_RS25375" sboTerm="SBO:0000243" fbc:id="G_BAB_RS25375" fbc:name="G_BAB_RS25375" fbc:label="G_BAB_RS25375"/>
      <fbc:geneProduct metaid="meta_G_BAB_RS18685" sboTerm="SBO:0000243" fbc:id="G_BAB_RS18685" fbc:name="G_BAB_RS18685" fbc:label="G_BAB_RS18685"/>
      <fbc:geneProduct metaid="meta_G_BAB_RS25280" sboTerm="SBO:0000243" fbc:id="G_BAB_RS25280" fbc:name="G_BAB_RS25280" fbc:label="G_BAB_RS25280"/>
      <fbc:geneProduct metaid="meta_G_BAB_RS25290" sboTerm="SBO:0000243" fbc:id="G_BAB_RS25290" fbc:name="G_BAB_RS25290" fbc:label="G_BAB_RS25290"/>
      <fbc:geneProduct metaid="meta_G_BAB_RS23130" sboTerm="SBO:0000243" fbc:id="G_BAB_RS23130" fbc:name="G_BAB_RS23130" fbc:label="G_BAB_RS23130"/>
      <fbc:geneProduct metaid="meta_G_BAB_RS20825" sboTerm="SBO:0000243" fbc:id="G_BAB_RS20825" fbc:name="G_BAB_RS20825" fbc:label="G_BAB_RS20825"/>
      <fbc:geneProduct metaid="meta_G_BAB_RS28615" sboTerm="SBO:0000243" fbc:id="G_BAB_RS28615" fbc:name="G_BAB_RS28615" fbc:label="G_BAB_RS28615"/>
      <fbc:geneProduct metaid="meta_G_BAB_RS28770" sboTerm="SBO:0000243" fbc:id="G_BAB_RS28770" fbc:name="G_BAB_RS28770" fbc:label="G_BAB_RS28770"/>
      <fbc:geneProduct metaid="meta_G_BAB_RS26610" sboTerm="SBO:0000243" fbc:id="G_BAB_RS26610" fbc:name="G_BAB_RS26610" fbc:label="G_BAB_RS26610"/>
      <fbc:geneProduct metaid="meta_G_BAB_RS26615" sboTerm="SBO:0000243" fbc:id="G_BAB_RS26615" fbc:name="G_BAB_RS26615" fbc:label="G_BAB_RS26615"/>
      <fbc:geneProduct metaid="meta_G_BAB_RS20325" sboTerm="SBO:0000243" fbc:id="G_BAB_RS20325" fbc:name="G_BAB_RS20325" fbc:label="G_BAB_RS20325"/>
      <fbc:geneProduct metaid="meta_G_BAB_RS24865" sboTerm="SBO:0000243" fbc:id="G_BAB_RS24865" fbc:name="G_BAB_RS24865" fbc:label="G_BAB_RS24865"/>
      <fbc:geneProduct metaid="meta_G_BAB_RS290405" sboTerm="SBO:0000243" fbc:id="G_BAB_RS290405" fbc:name="G_BAB_RS290405" fbc:label="G_BAB_RS290405"/>
      <fbc:geneProduct metaid="meta_G_BAB_RS29400" sboTerm="SBO:0000243" fbc:id="G_BAB_RS29400" fbc:name="G_BAB_RS29400" fbc:label="G_BAB_RS29400"/>
      <fbc:geneProduct metaid="meta_G_BAB_RS28035" sboTerm="SBO:0000243" fbc:id="G_BAB_RS28035" fbc:name="G_BAB_RS28035" fbc:label="G_BAB_RS28035"/>
      <fbc:geneProduct metaid="meta_G_BAB_RS19125" sboTerm="SBO:0000243" fbc:id="G_BAB_RS19125" fbc:name="G_BAB_RS19125" fbc:label="G_BAB_RS19125"/>
      <fbc:geneProduct metaid="meta_G_BAB_RS31105" sboTerm="SBO:0000243" fbc:id="G_BAB_RS31105" fbc:name="G_BAB_RS31105" fbc:label="G_BAB_RS31105"/>
      <fbc:geneProduct metaid="meta_G_BAB_RS31000" sboTerm="SBO:0000243" fbc:id="G_BAB_RS31000" fbc:name="G_BAB_RS31000" fbc:label="G_BAB_RS31000"/>
      <fbc:geneProduct metaid="meta_G_BAB_RS31010" sboTerm="SBO:0000243" fbc:id="G_BAB_RS31010" fbc:name="G_BAB_RS31010" fbc:label="G_BAB_RS31010"/>
      <fbc:geneProduct metaid="meta_G_BAB_RS25140" sboTerm="SBO:0000243" fbc:id="G_BAB_RS25140" fbc:name="G_BAB_RS25140" fbc:label="G_BAB_RS25140"/>
      <fbc:geneProduct metaid="meta_G_BAB_RS25385" sboTerm="SBO:0000243" fbc:id="G_BAB_RS25385" fbc:name="G_BAB_RS25385" fbc:label="G_BAB_RS25385"/>
      <fbc:geneProduct metaid="meta_G_BAB_RS22105" sboTerm="SBO:0000243" fbc:id="G_BAB_RS22105" fbc:name="G_BAB_RS22105" fbc:label="G_BAB_RS22105"/>
      <fbc:geneProduct metaid="meta_G_BAB_RS18310" sboTerm="SBO:0000243" fbc:id="G_BAB_RS18310" fbc:name="G_BAB_RS18310" fbc:label="G_BAB_RS18310"/>
      <fbc:geneProduct metaid="meta_G_BAB_RS18350" sboTerm="SBO:0000243" fbc:id="G_BAB_RS18350" fbc:name="G_BAB_RS18350" fbc:label="G_BAB_RS18350"/>
      <fbc:geneProduct metaid="meta_G_BAB_RS22050" sboTerm="SBO:0000243" fbc:id="G_BAB_RS22050" fbc:name="G_BAB_RS22050" fbc:label="G_BAB_RS22050"/>
      <fbc:geneProduct metaid="meta_G_BAB_RS21060" sboTerm="SBO:0000243" fbc:id="G_BAB_RS21060" fbc:name="G_BAB_RS21060" fbc:label="G_BAB_RS21060"/>
      <fbc:geneProduct metaid="meta_G_BAB_RS25310" sboTerm="SBO:0000243" fbc:id="G_BAB_RS25310" fbc:name="G_BAB_RS25310" fbc:label="G_BAB_RS25310"/>
      <fbc:geneProduct metaid="meta_G_BAB_RS16820" sboTerm="SBO:0000243" fbc:id="G_BAB_RS16820" fbc:name="G_BAB_RS16820" fbc:label="G_BAB_RS16820"/>
      <fbc:geneProduct metaid="meta_G_BAB_RS16825" sboTerm="SBO:0000243" fbc:id="G_BAB_RS16825" fbc:name="G_BAB_RS16825" fbc:label="G_BAB_RS16825"/>
      <fbc:geneProduct metaid="meta_G_BAB_RS16775" sboTerm="SBO:0000243" fbc:id="G_BAB_RS16775" fbc:name="G_BAB_RS16775" fbc:label="G_BAB_RS16775"/>
      <fbc:geneProduct metaid="meta_G_BAB_RS16770" sboTerm="SBO:0000243" fbc:id="G_BAB_RS16770" fbc:name="G_BAB_RS16770" fbc:label="G_BAB_RS16770"/>
      <fbc:geneProduct metaid="meta_G_BAB_RS29910" sboTerm="SBO:0000243" fbc:id="G_BAB_RS29910" fbc:name="G_BAB_RS29910" fbc:label="G_BAB_RS29910"/>
      <fbc:geneProduct metaid="meta_G_BAB_RS17530" sboTerm="SBO:0000243" fbc:id="G_BAB_RS17530" fbc:name="G_BAB_RS17530" fbc:label="G_BAB_RS17530"/>
      <fbc:geneProduct metaid="meta_G_BAB_RS16805" sboTerm="SBO:0000243" fbc:id="G_BAB_RS16805" fbc:name="G_BAB_RS16805" fbc:label="G_BAB_RS16805"/>
      <fbc:geneProduct metaid="meta_G_BAB_RS21305" sboTerm="SBO:0000243" fbc:id="G_BAB_RS21305" fbc:name="G_BAB_RS21305" fbc:label="G_BAB_RS21305"/>
      <fbc:geneProduct metaid="meta_G_BAB_RS27235" sboTerm="SBO:0000243" fbc:id="G_BAB_RS27235" fbc:name="G_BAB_RS27235" fbc:label="G_BAB_RS27235"/>
      <fbc:geneProduct metaid="meta_G_BAB_RS27240" sboTerm="SBO:0000243" fbc:id="G_BAB_RS27240" fbc:name="G_BAB_RS27240" fbc:label="G_BAB_RS27240"/>
      <fbc:geneProduct metaid="meta_G_BAB_RS25875" sboTerm="SBO:0000243" fbc:id="G_BAB_RS25875" fbc:name="G_BAB_RS25875" fbc:label="G_BAB_RS25875"/>
      <fbc:geneProduct metaid="meta_G_BAB_RS21175" sboTerm="SBO:0000243" fbc:id="G_BAB_RS21175" fbc:name="G_BAB_RS21175" fbc:label="G_BAB_RS21175"/>
      <fbc:geneProduct metaid="meta_G_BAB_RS25865" sboTerm="SBO:0000243" fbc:id="G_BAB_RS25865" fbc:name="G_BAB_RS25865" fbc:label="G_BAB_RS25865"/>
      <fbc:geneProduct metaid="meta_G_BAB_RS25860" sboTerm="SBO:0000243" fbc:id="G_BAB_RS25860" fbc:name="G_BAB_RS25860" fbc:label="G_BAB_RS25860"/>
      <fbc:geneProduct metaid="meta_G_BAB_RS25870" sboTerm="SBO:0000243" fbc:id="G_BAB_RS25870" fbc:name="G_BAB_RS25870" fbc:label="G_BAB_RS25870"/>
      <fbc:geneProduct metaid="meta_G_BAB_RS25850" sboTerm="SBO:0000243" fbc:id="G_BAB_RS25850" fbc:name="G_BAB_RS25850" fbc:label="G_BAB_RS25850"/>
      <fbc:geneProduct metaid="meta_G_BAB_RS25405" sboTerm="SBO:0000243" fbc:id="G_BAB_RS25405" fbc:name="G_BAB_RS25405" fbc:label="G_BAB_RS25405"/>
      <fbc:geneProduct metaid="meta_G_BAB_RS26585" sboTerm="SBO:0000243" fbc:id="G_BAB_RS26585" fbc:name="G_BAB_RS26585" fbc:label="G_BAB_RS26585"/>
      <fbc:geneProduct metaid="meta_G_BAB_RS17285" sboTerm="SBO:0000243" fbc:id="G_BAB_RS17285" fbc:name="G_BAB_RS17285" fbc:label="G_BAB_RS17285"/>
      <fbc:geneProduct metaid="meta_G_BAB_RS20865" sboTerm="SBO:0000243" fbc:id="G_BAB_RS20865" fbc:name="G_BAB_RS20865" fbc:label="G_BAB_RS20865"/>
      <fbc:geneProduct metaid="meta_G_BAB_RS25585" sboTerm="SBO:0000243" fbc:id="G_BAB_RS25585" fbc:name="G_BAB_RS25585" fbc:label="G_BAB_RS25585"/>
      <fbc:geneProduct metaid="meta_G_BAB_RS20360" sboTerm="SBO:0000243" fbc:id="G_BAB_RS20360" fbc:name="G_BAB_RS20360" fbc:label="G_BAB_RS20360"/>
      <fbc:geneProduct metaid="meta_G_BAB_RS25790" sboTerm="SBO:0000243" fbc:id="G_BAB_RS25790" fbc:name="G_BAB_RS25790" fbc:label="G_BAB_RS25790"/>
      <fbc:geneProduct metaid="meta_G_BAB_RS26530" sboTerm="SBO:0000243" fbc:id="G_BAB_RS26530" fbc:name="G_BAB_RS26530" fbc:label="G_BAB_RS26530"/>
      <fbc:geneProduct metaid="meta_G_BAB_RS30250" sboTerm="SBO:0000243" fbc:id="G_BAB_RS30250" fbc:name="G_BAB_RS30250" fbc:label="G_BAB_RS30250"/>
      <fbc:geneProduct metaid="meta_G_BAB_RS25590" sboTerm="SBO:0000243" fbc:id="G_BAB_RS25590" fbc:name="G_BAB_RS25590" fbc:label="G_BAB_RS25590"/>
      <fbc:geneProduct metaid="meta_G_BAB_RS16045" sboTerm="SBO:0000243" fbc:id="G_BAB_RS16045" fbc:name="G_BAB_RS16045" fbc:label="G_BAB_RS16045"/>
      <fbc:geneProduct metaid="meta_G_BAB_RS18085" sboTerm="SBO:0000243" fbc:id="G_BAB_RS18085" fbc:name="G_BAB_RS18085" fbc:label="G_BAB_RS18085"/>
      <fbc:geneProduct metaid="meta_G_BAB_RS23475" sboTerm="SBO:0000243" fbc:id="G_BAB_RS23475" fbc:name="G_BAB_RS23475" fbc:label="G_BAB_RS23475"/>
      <fbc:geneProduct metaid="meta_G_BAB_RS21490" sboTerm="SBO:0000243" fbc:id="G_BAB_RS21490" fbc:name="G_BAB_RS21490" fbc:label="G_BAB_RS21490"/>
      <fbc:geneProduct metaid="meta_G_BAB_RS25985" sboTerm="SBO:0000243" fbc:id="G_BAB_RS25985" fbc:name="G_BAB_RS25985" fbc:label="G_BAB_RS25985"/>
      <fbc:geneProduct metaid="meta_G_BAB_RS21495" sboTerm="SBO:0000243" fbc:id="G_BAB_RS21495" fbc:name="G_BAB_RS21495" fbc:label="G_BAB_RS21495"/>
      <fbc:geneProduct metaid="meta_G_BAB_RS25970" sboTerm="SBO:0000243" fbc:id="G_BAB_RS25970" fbc:name="G_BAB_RS25970" fbc:label="G_BAB_RS25970"/>
      <fbc:geneProduct metaid="meta_G_BAB_RS25980" sboTerm="SBO:0000243" fbc:id="G_BAB_RS25980" fbc:name="G_BAB_RS25980" fbc:label="G_BAB_RS25980"/>
      <fbc:geneProduct metaid="meta_G_BAB_RS24635" sboTerm="SBO:0000243" fbc:id="G_BAB_RS24635" fbc:name="G_BAB_RS24635" fbc:label="G_BAB_RS24635"/>
      <fbc:geneProduct metaid="meta_G_BAB_RS16100" sboTerm="SBO:0000243" fbc:id="G_BAB_RS16100" fbc:name="G_BAB_RS16100" fbc:label="G_BAB_RS16100"/>
      <fbc:geneProduct metaid="meta_G_BAB_RS19080" sboTerm="SBO:0000243" fbc:id="G_BAB_RS19080" fbc:name="G_BAB_RS19080" fbc:label="G_BAB_RS19080"/>
      <fbc:geneProduct metaid="meta_G_BAB_RS25410" sboTerm="SBO:0000243" fbc:id="G_BAB_RS25410" fbc:name="G_BAB_RS25410" fbc:label="G_BAB_RS25410"/>
      <fbc:geneProduct metaid="meta_G_BAB_RS22110" sboTerm="SBO:0000243" fbc:id="G_BAB_RS22110" fbc:name="G_BAB_RS22110" fbc:label="G_BAB_RS22110"/>
      <fbc:geneProduct metaid="meta_G_BAB_RS24970" sboTerm="SBO:0000243" fbc:id="G_BAB_RS24970" fbc:name="G_BAB_RS24970" fbc:label="G_BAB_RS24970"/>
      <fbc:geneProduct metaid="meta_G_BAB_RS27615" sboTerm="SBO:0000243" fbc:id="G_BAB_RS27615" fbc:name="G_BAB_RS27615" fbc:label="G_BAB_RS27615"/>
      <fbc:geneProduct metaid="meta_G_BAB_RS27810" sboTerm="SBO:0000243" fbc:id="G_BAB_RS27810" fbc:name="G_BAB_RS27810" fbc:label="G_BAB_RS27810"/>
      <fbc:geneProduct metaid="meta_G_BAB_RS27865" sboTerm="SBO:0000243" fbc:id="G_BAB_RS27865" fbc:name="G_BAB_RS27865" fbc:label="G_BAB_RS27865"/>
      <fbc:geneProduct metaid="meta_G_BAB_RS21050" sboTerm="SBO:0000243" fbc:id="G_BAB_RS21050" fbc:name="G_BAB_RS21050" fbc:label="G_BAB_RS21050"/>
      <fbc:geneProduct metaid="meta_G_BAB_RS19810" sboTerm="SBO:0000243" fbc:id="G_BAB_RS19810" fbc:name="G_BAB_RS19810" fbc:label="G_BAB_RS19810"/>
      <fbc:geneProduct metaid="meta_G_BAB_RS22640" sboTerm="SBO:0000243" fbc:id="G_BAB_RS22640" fbc:name="G_BAB_RS22640" fbc:label="G_BAB_RS22640"/>
      <fbc:geneProduct metaid="meta_G_BAB_RS22645" sboTerm="SBO:0000243" fbc:id="G_BAB_RS22645" fbc:name="G_BAB_RS22645" fbc:label="G_BAB_RS22645"/>
      <fbc:geneProduct metaid="meta_G_BAB_RS27750" sboTerm="SBO:0000243" fbc:id="G_BAB_RS27750" fbc:name="G_BAB_RS27750" fbc:label="G_BAB_RS27750"/>
      <fbc:geneProduct metaid="meta_G_BAB_RS22610" sboTerm="SBO:0000243" fbc:id="G_BAB_RS22610" fbc:name="G_BAB_RS22610" fbc:label="G_BAB_RS22610"/>
      <fbc:geneProduct metaid="meta_G_BAB_RS16390" sboTerm="SBO:0000243" fbc:id="G_BAB_RS16390" fbc:name="G_BAB_RS16390" fbc:label="G_BAB_RS16390"/>
      <fbc:geneProduct metaid="meta_G_BAB_RS29065" sboTerm="SBO:0000243" fbc:id="G_BAB_RS29065" fbc:name="G_BAB_RS29065" fbc:label="G_BAB_RS29065"/>
      <fbc:geneProduct metaid="meta_G_BAB_RS23465" sboTerm="SBO:0000243" fbc:id="G_BAB_RS23465" fbc:name="G_BAB_RS23465" fbc:label="G_BAB_RS23465"/>
      <fbc:geneProduct metaid="meta_G_BAB_RS25025" sboTerm="SBO:0000243" fbc:id="G_BAB_RS25025" fbc:name="G_BAB_RS25025" fbc:label="G_BAB_RS25025"/>
      <fbc:geneProduct metaid="meta_G_BAB_RS28055" sboTerm="SBO:0000243" fbc:id="G_BAB_RS28055" fbc:name="G_BAB_RS28055" fbc:label="G_BAB_RS28055"/>
      <fbc:geneProduct metaid="meta_G_BAB_RS28020" sboTerm="SBO:0000243" fbc:id="G_BAB_RS28020" fbc:name="G_BAB_RS28020" fbc:label="G_BAB_RS28020"/>
      <fbc:geneProduct metaid="meta_G_Spontaneous" sboTerm="SBO:0000243" fbc:id="G_Spontaneous" fbc:name="G_Spontaneous" fbc:label="G_Spontaneous"/>
      <fbc:geneProduct metaid="meta_G_BAB_RS22125" sboTerm="SBO:0000243" fbc:id="G_BAB_RS22125" fbc:name="G_BAB_RS22125" fbc:label="G_BAB_RS22125"/>
      <fbc:geneProduct metaid="meta_G_BAB_RS22130" sboTerm="SBO:0000243" fbc:id="G_BAB_RS22130" fbc:name="G_BAB_RS22130" fbc:label="G_BAB_RS22130"/>
      <fbc:geneProduct metaid="meta_G_BAB_RS23900" sboTerm="SBO:0000243" fbc:id="G_BAB_RS23900" fbc:name="G_BAB_RS23900" fbc:label="G_BAB_RS23900"/>
      <fbc:geneProduct metaid="meta_G_BAB_RS18475" sboTerm="SBO:0000243" fbc:id="G_BAB_RS18475" fbc:name="G_BAB_RS18475" fbc:label="G_BAB_RS18475"/>
      <fbc:geneProduct metaid="meta_G_BAB_RS23705" sboTerm="SBO:0000243" fbc:id="G_BAB_RS23705" fbc:name="G_BAB_RS23705" fbc:label="G_BAB_RS23705"/>
      <fbc:geneProduct metaid="meta_G_BAB_RS16035" sboTerm="SBO:0000243" fbc:id="G_BAB_RS16035" fbc:name="G_BAB_RS16035" fbc:label="G_BAB_RS16035"/>
      <fbc:geneProduct metaid="meta_G_BAB_RS23825" sboTerm="SBO:0000243" fbc:id="G_BAB_RS23825" fbc:name="G_BAB_RS23825" fbc:label="G_BAB_RS23825"/>
      <fbc:geneProduct metaid="meta_G_BAB_RS24815" sboTerm="SBO:0000243" fbc:id="G_BAB_RS24815" fbc:name="G_BAB_RS24815" fbc:label="G_BAB_RS24815"/>
      <fbc:geneProduct metaid="meta_G_BAB_RS25425" sboTerm="SBO:0000243" fbc:id="G_BAB_RS25425" fbc:name="G_BAB_RS25425" fbc:label="G_BAB_RS25425"/>
      <fbc:geneProduct metaid="meta_G_BAB_RS31455" sboTerm="SBO:0000243" fbc:id="G_BAB_RS31455" fbc:name="G_BAB_RS31455" fbc:label="G_BAB_RS31455"/>
      <fbc:geneProduct metaid="meta_G_BAB_RS19845" sboTerm="SBO:0000243" fbc:id="G_BAB_RS19845" fbc:name="G_BAB_RS19845" fbc:label="G_BAB_RS19845"/>
      <fbc:geneProduct metaid="meta_G_BAB_RS30495" sboTerm="SBO:0000243" fbc:id="G_BAB_RS30495" fbc:name="G_BAB_RS30495" fbc:label="G_BAB_RS30495"/>
      <fbc:geneProduct metaid="meta_G_BAB_RS29260" sboTerm="SBO:0000243" fbc:id="G_BAB_RS29260" fbc:name="G_BAB_RS29260" fbc:label="G_BAB_RS29260"/>
      <fbc:geneProduct metaid="meta_G_BAB_RS20640" sboTerm="SBO:0000243" fbc:id="G_BAB_RS20640" fbc:name="G_BAB_RS20640" fbc:label="G_BAB_RS20640"/>
      <fbc:geneProduct metaid="meta_G_BAB_RS22005" sboTerm="SBO:0000243" fbc:id="G_BAB_RS22005" fbc:name="G_BAB_RS22005" fbc:label="G_BAB_RS22005"/>
      <fbc:geneProduct metaid="meta_G_BAB_RS27995" sboTerm="SBO:0000243" fbc:id="G_BAB_RS27995" fbc:name="G_BAB_RS27995" fbc:label="G_BAB_RS27995"/>
      <fbc:geneProduct metaid="meta_G_BAB_RS30950" sboTerm="SBO:0000243" fbc:id="G_BAB_RS30950" fbc:name="G_BAB_RS30950" fbc:label="G_BAB_RS30950"/>
      <fbc:geneProduct metaid="meta_G_BAB_RS17305" sboTerm="SBO:0000243" fbc:id="G_BAB_RS17305" fbc:name="G_BAB_RS17305" fbc:label="G_BAB_RS17305"/>
      <fbc:geneProduct metaid="meta_G_BAB_RS20500" sboTerm="SBO:0000243" fbc:id="G_BAB_RS20500" fbc:name="G_BAB_RS20500" fbc:label="G_BAB_RS20500"/>
      <fbc:geneProduct metaid="meta_G_BAB_RS28290" sboTerm="SBO:0000243" fbc:id="G_BAB_RS28290" fbc:name="G_BAB_RS28290" fbc:label="G_BAB_RS28290"/>
      <fbc:geneProduct metaid="meta_G_BAB_RS19095" sboTerm="SBO:0000243" fbc:id="G_BAB_RS19095" fbc:name="G_BAB_RS19095" fbc:label="G_BAB_RS19095"/>
      <fbc:geneProduct metaid="meta_G_BAB_RS24760" sboTerm="SBO:0000243" fbc:id="G_BAB_RS24760" fbc:name="G_BAB_RS24760" fbc:label="G_BAB_RS24760"/>
      <fbc:geneProduct metaid="meta_G_BAB_RS29580" sboTerm="SBO:0000243" fbc:id="G_BAB_RS29580" fbc:name="G_BAB_RS29580" fbc:label="G_BAB_RS29580"/>
      <fbc:geneProduct metaid="meta_G_BAB_RS31205" sboTerm="SBO:0000243" fbc:id="G_BAB_RS31205" fbc:name="G_BAB_RS31205" fbc:label="G_BAB_RS31205"/>
      <fbc:geneProduct metaid="meta_G_BAB_RS29295" sboTerm="SBO:0000243" fbc:id="G_BAB_RS29295" fbc:name="G_BAB_RS29295" fbc:label="G_BAB_RS29295"/>
      <fbc:geneProduct metaid="meta_G_BAB_RS23040" sboTerm="SBO:0000243" fbc:id="G_BAB_RS23040" fbc:name="G_BAB_RS23040" fbc:label="G_BAB_RS23040"/>
      <fbc:geneProduct metaid="meta_G_BAB_RS23630" sboTerm="SBO:0000243" fbc:id="G_BAB_RS23630" fbc:name="G_BAB_RS23630" fbc:label="G_BAB_RS23630"/>
      <fbc:geneProduct metaid="meta_G_BAB_RS23805" sboTerm="SBO:0000243" fbc:id="G_BAB_RS23805" fbc:name="G_BAB_RS23805" fbc:label="G_BAB_RS23805"/>
      <fbc:geneProduct metaid="meta_G_BAB_RS24795" sboTerm="SBO:0000243" fbc:id="G_BAB_RS24795" fbc:name="G_BAB_RS24795" fbc:label="G_BAB_RS24795"/>
      <fbc:geneProduct metaid="meta_G_BAB_RS31435" sboTerm="SBO:0000243" fbc:id="G_BAB_RS31435" fbc:name="G_BAB_RS31435" fbc:label="G_BAB_RS31435"/>
      <fbc:geneProduct metaid="meta_G_BAB_RS19840" sboTerm="SBO:0000243" fbc:id="G_BAB_RS19840" fbc:name="G_BAB_RS19840" fbc:label="G_BAB_RS19840"/>
      <fbc:geneProduct metaid="meta_G_BAB_RS20620" sboTerm="SBO:0000243" fbc:id="G_BAB_RS20620" fbc:name="G_BAB_RS20620" fbc:label="G_BAB_RS20620"/>
      <fbc:geneProduct metaid="meta_G_BAB_RS26570" sboTerm="SBO:0000243" fbc:id="G_BAB_RS26570" fbc:name="G_BAB_RS26570" fbc:label="G_BAB_RS26570"/>
      <fbc:geneProduct metaid="meta_G_BAB_RS20315" sboTerm="SBO:0000243" fbc:id="G_BAB_RS20315" fbc:name="G_BAB_RS20315" fbc:label="G_BAB_RS20315"/>
      <fbc:geneProduct metaid="meta_G_BAB_RS21045" sboTerm="SBO:0000243" fbc:id="G_BAB_RS21045" fbc:name="G_BAB_RS21045" fbc:label="G_BAB_RS21045"/>
      <fbc:geneProduct metaid="meta_G_BAB_RS21190" sboTerm="SBO:0000243" fbc:id="G_BAB_RS21190" fbc:name="G_BAB_RS21190" fbc:label="G_BAB_RS21190"/>
      <fbc:geneProduct metaid="meta_G_BAB_RS21225" sboTerm="SBO:0000243" fbc:id="G_BAB_RS21225" fbc:name="G_BAB_RS21225" fbc:label="G_BAB_RS21225"/>
      <fbc:geneProduct metaid="meta_G_BAB_RS25230" sboTerm="SBO:0000243" fbc:id="G_BAB_RS25230" fbc:name="G_BAB_RS25230" fbc:label="G_BAB_RS25230"/>
      <fbc:geneProduct metaid="meta_G_BAB_RS31115" sboTerm="SBO:0000243" fbc:id="G_BAB_RS31115" fbc:name="G_BAB_RS31115" fbc:label="G_BAB_RS31115"/>
      <fbc:geneProduct metaid="meta_G_BAB_RS23830" sboTerm="SBO:0000243" fbc:id="G_BAB_RS23830" fbc:name="G_BAB_RS23830" fbc:label="G_BAB_RS23830"/>
      <fbc:geneProduct metaid="meta_G_BAB_RS24820" sboTerm="SBO:0000243" fbc:id="G_BAB_RS24820" fbc:name="G_BAB_RS24820" fbc:label="G_BAB_RS24820"/>
      <fbc:geneProduct metaid="meta_G_BAB_RS31460" sboTerm="SBO:0000243" fbc:id="G_BAB_RS31460" fbc:name="G_BAB_RS31460" fbc:label="G_BAB_RS31460"/>
      <fbc:geneProduct metaid="meta_G_BAB_RS22410" sboTerm="SBO:0000243" fbc:id="G_BAB_RS22410" fbc:name="G_BAB_RS22410" fbc:label="G_BAB_RS22410"/>
      <fbc:geneProduct metaid="meta_G_BAB_RS29440" sboTerm="SBO:0000243" fbc:id="G_BAB_RS29440" fbc:name="G_BAB_RS29440" fbc:label="G_BAB_RS29440"/>
      <fbc:geneProduct metaid="meta_G_BAB_RS17380" sboTerm="SBO:0000243" fbc:id="G_BAB_RS17380" fbc:name="G_BAB_RS17380" fbc:label="G_BAB_RS17380"/>
      <fbc:geneProduct metaid="meta_G_BAB_RS19465" sboTerm="SBO:0000243" fbc:id="G_BAB_RS19465" fbc:name="G_BAB_RS19465" fbc:label="G_BAB_RS19465"/>
      <fbc:geneProduct metaid="meta_G_BAB_RS20625" sboTerm="SBO:0000243" fbc:id="G_BAB_RS20625" fbc:name="G_BAB_RS20625" fbc:label="G_BAB_RS20625"/>
      <fbc:geneProduct metaid="meta_G_BAB_RS25635" sboTerm="SBO:0000243" fbc:id="G_BAB_RS25635" fbc:name="G_BAB_RS25635" fbc:label="G_BAB_RS25635"/>
      <fbc:geneProduct metaid="meta_G_BAB_RS16835" sboTerm="SBO:0000243" fbc:id="G_BAB_RS16835" fbc:name="G_BAB_RS16835" fbc:label="G_BAB_RS16835"/>
      <fbc:geneProduct metaid="meta_G_BAB_RS19455" sboTerm="SBO:0000243" fbc:id="G_BAB_RS19455" fbc:name="G_BAB_RS19455" fbc:label="G_BAB_RS19455"/>
      <fbc:geneProduct metaid="meta_G_BAB_RS19750" sboTerm="SBO:0000243" fbc:id="G_BAB_RS19750" fbc:name="G_BAB_RS19750" fbc:label="G_BAB_RS19750"/>
      <fbc:geneProduct metaid="meta_G_BAB_RS23645" sboTerm="SBO:0000243" fbc:id="G_BAB_RS23645" fbc:name="G_BAB_RS23645" fbc:label="G_BAB_RS23645"/>
      <fbc:geneProduct metaid="meta_G_BAB_RS17255" sboTerm="SBO:0000243" fbc:id="G_BAB_RS17255" fbc:name="G_BAB_RS17255" fbc:label="G_BAB_RS17255"/>
      <fbc:geneProduct metaid="meta_G_BAB_RS22010" sboTerm="SBO:0000243" fbc:id="G_BAB_RS22010" fbc:name="G_BAB_RS22010" fbc:label="G_BAB_RS22010"/>
      <fbc:geneProduct metaid="meta_G_BAB_RS21995" sboTerm="SBO:0000243" fbc:id="G_BAB_RS21995" fbc:name="G_BAB_RS21995" fbc:label="G_BAB_RS21995"/>
      <fbc:geneProduct metaid="meta_G_BAB_RS20880" sboTerm="SBO:0000243" fbc:id="G_BAB_RS20880" fbc:name="G_BAB_RS20880" fbc:label="G_BAB_RS20880"/>
      <fbc:geneProduct metaid="meta_G_BAB_RS21520" sboTerm="SBO:0000243" fbc:id="G_BAB_RS21520" fbc:name="G_BAB_RS21520" fbc:label="G_BAB_RS21520"/>
      <fbc:geneProduct metaid="meta_G_BAB_RS29405" sboTerm="SBO:0000243" fbc:id="G_BAB_RS29405" fbc:name="G_BAB_RS29405" fbc:label="G_BAB_RS29405"/>
      <fbc:geneProduct metaid="meta_G_BAB_RS21765" sboTerm="SBO:0000243" fbc:id="G_BAB_RS21765" fbc:name="G_BAB_RS21765" fbc:label="G_BAB_RS21765"/>
      <fbc:geneProduct metaid="meta_G_BAB_RS19625" sboTerm="SBO:0000243" fbc:id="G_BAB_RS19625" fbc:name="G_BAB_RS19625" fbc:label="G_BAB_RS19625"/>
      <fbc:geneProduct metaid="meta_G_BAB_RS17970" sboTerm="SBO:0000243" fbc:id="G_BAB_RS17970" fbc:name="G_BAB_RS17970" fbc:label="G_BAB_RS17970"/>
      <fbc:geneProduct metaid="meta_G_BAB_RS17980" sboTerm="SBO:0000243" fbc:id="G_BAB_RS17980" fbc:name="G_BAB_RS17980" fbc:label="G_BAB_RS17980"/>
      <fbc:geneProduct metaid="meta_G_BAB_RS21150" sboTerm="SBO:0000243" fbc:id="G_BAB_RS21150" fbc:name="G_BAB_RS21150" fbc:label="G_BAB_RS21150"/>
      <fbc:geneProduct metaid="meta_G_BAB_RS20245" sboTerm="SBO:0000243" fbc:id="G_BAB_RS20245" fbc:name="G_BAB_RS20245" fbc:label="G_BAB_RS20245"/>
      <fbc:geneProduct metaid="meta_G_BAB_RS19265" sboTerm="SBO:0000243" fbc:id="G_BAB_RS19265" fbc:name="G_BAB_RS19265" fbc:label="G_BAB_RS19265"/>
      <fbc:geneProduct metaid="meta_G_BAB_RS20785" sboTerm="SBO:0000243" fbc:id="G_BAB_RS20785" fbc:name="G_BAB_RS20785" fbc:label="G_BAB_RS20785"/>
      <fbc:geneProduct metaid="meta_G_BAB_RS31025" sboTerm="SBO:0000243" fbc:id="G_BAB_RS31025" fbc:name="G_BAB_RS31025" fbc:label="G_BAB_RS31025"/>
      <fbc:geneProduct metaid="meta_G_BAB_RS20545" sboTerm="SBO:0000243" fbc:id="G_BAB_RS20545" fbc:name="G_BAB_RS20545" fbc:label="G_BAB_RS20545"/>
      <fbc:geneProduct metaid="meta_G_BAB_RS24555" sboTerm="SBO:0000243" fbc:id="G_BAB_RS24555" fbc:name="G_BAB_RS24555" fbc:label="G_BAB_RS24555"/>
      <fbc:geneProduct metaid="meta_G_BAB_RS27290" sboTerm="SBO:0000243" fbc:id="G_BAB_RS27290" fbc:name="G_BAB_RS27290" fbc:label="G_BAB_RS27290"/>
      <fbc:geneProduct metaid="meta_G_BAB_RS28500" sboTerm="SBO:0000243" fbc:id="G_BAB_RS28500" fbc:name="G_BAB_RS28500" fbc:label="G_BAB_RS28500"/>
      <fbc:geneProduct metaid="meta_G_BAB_RS20205" sboTerm="SBO:0000243" fbc:id="G_BAB_RS20205" fbc:name="G_BAB_RS20205" fbc:label="G_BAB_RS20205"/>
      <fbc:geneProduct metaid="meta_G_BAB_RS19945" sboTerm="SBO:0000243" fbc:id="G_BAB_RS19945" fbc:name="G_BAB_RS19945" fbc:label="G_BAB_RS19945"/>
      <fbc:geneProduct metaid="meta_G_BAB_RS27230" sboTerm="SBO:0000243" fbc:id="G_BAB_RS27230" fbc:name="G_BAB_RS27230" fbc:label="G_BAB_RS27230"/>
      <fbc:geneProduct metaid="meta_G_BAB_RS26050" sboTerm="SBO:0000243" fbc:id="G_BAB_RS26050" fbc:name="G_BAB_RS26050" fbc:label="G_BAB_RS26050"/>
      <fbc:geneProduct metaid="meta_G_BAB_RS26055" sboTerm="SBO:0000243" fbc:id="G_BAB_RS26055" fbc:name="G_BAB_RS26055" fbc:label="G_BAB_RS26055"/>
      <fbc:geneProduct metaid="meta_G_BAB_RS20445" sboTerm="SBO:0000243" fbc:id="G_BAB_RS20445" fbc:name="G_BAB_RS20445" fbc:label="G_BAB_RS20445"/>
      <fbc:geneProduct metaid="meta_G_BAB_RS16590" sboTerm="SBO:0000243" fbc:id="G_BAB_RS16590" fbc:name="G_BAB_RS16590" fbc:label="G_BAB_RS16590"/>
      <fbc:geneProduct metaid="meta_G_BAB_RS16055" sboTerm="SBO:0000243" fbc:id="G_BAB_RS16055" fbc:name="G_BAB_RS16055" fbc:label="G_BAB_RS16055"/>
      <fbc:geneProduct metaid="meta_G_BAB_RS18200" sboTerm="SBO:0000243" fbc:id="G_BAB_RS18200" fbc:name="G_BAB_RS18200" fbc:label="G_BAB_RS18200"/>
      <fbc:geneProduct metaid="meta_G_BAB_RS18210" sboTerm="SBO:0000243" fbc:id="G_BAB_RS18210" fbc:name="G_BAB_RS18210" fbc:label="G_BAB_RS18210"/>
      <fbc:geneProduct metaid="meta_G_BAB_RS18215" sboTerm="SBO:0000243" fbc:id="G_BAB_RS18215" fbc:name="G_BAB_RS18215" fbc:label="G_BAB_RS18215"/>
      <fbc:geneProduct metaid="meta_G_BAB_RS19990" sboTerm="SBO:0000243" fbc:id="G_BAB_RS19990" fbc:name="G_BAB_RS19990" fbc:label="G_BAB_RS19990"/>
      <fbc:geneProduct metaid="meta_G_BAB_RS21590" sboTerm="SBO:0000243" fbc:id="G_BAB_RS21590" fbc:name="G_BAB_RS21590" fbc:label="G_BAB_RS21590"/>
      <fbc:geneProduct metaid="meta_G_BAB_RS21795" sboTerm="SBO:0000243" fbc:id="G_BAB_RS21795" fbc:name="G_BAB_RS21795" fbc:label="G_BAB_RS21795"/>
      <fbc:geneProduct metaid="meta_G_BAB_RS21805" sboTerm="SBO:0000243" fbc:id="G_BAB_RS21805" fbc:name="G_BAB_RS21805" fbc:label="G_BAB_RS21805"/>
      <fbc:geneProduct metaid="meta_G_BAB_RS21810" sboTerm="SBO:0000243" fbc:id="G_BAB_RS21810" fbc:name="G_BAB_RS21810" fbc:label="G_BAB_RS21810"/>
      <fbc:geneProduct metaid="meta_G_BAB_RS21825" sboTerm="SBO:0000243" fbc:id="G_BAB_RS21825" fbc:name="G_BAB_RS21825" fbc:label="G_BAB_RS21825"/>
      <fbc:geneProduct metaid="meta_G_BAB_RS21830" sboTerm="SBO:0000243" fbc:id="G_BAB_RS21830" fbc:name="G_BAB_RS21830" fbc:label="G_BAB_RS21830"/>
      <fbc:geneProduct metaid="meta_G_BAB_RS21835" sboTerm="SBO:0000243" fbc:id="G_BAB_RS21835" fbc:name="G_BAB_RS21835" fbc:label="G_BAB_RS21835"/>
      <fbc:geneProduct metaid="meta_G_BAB_RS21840" sboTerm="SBO:0000243" fbc:id="G_BAB_RS21840" fbc:name="G_BAB_RS21840" fbc:label="G_BAB_RS21840"/>
      <fbc:geneProduct metaid="meta_G_BAB_RS21845" sboTerm="SBO:0000243" fbc:id="G_BAB_RS21845" fbc:name="G_BAB_RS21845" fbc:label="G_BAB_RS21845"/>
      <fbc:geneProduct metaid="meta_G_BAB_RS21850" sboTerm="SBO:0000243" fbc:id="G_BAB_RS21850" fbc:name="G_BAB_RS21850" fbc:label="G_BAB_RS21850"/>
      <fbc:geneProduct metaid="meta_G_BAB_RS21855" sboTerm="SBO:0000243" fbc:id="G_BAB_RS21855" fbc:name="G_BAB_RS21855" fbc:label="G_BAB_RS21855"/>
      <fbc:geneProduct metaid="meta_G_BAB_RS21860" sboTerm="SBO:0000243" fbc:id="G_BAB_RS21860" fbc:name="G_BAB_RS21860" fbc:label="G_BAB_RS21860"/>
      <fbc:geneProduct metaid="meta_G_BAB_RS21865" sboTerm="SBO:0000243" fbc:id="G_BAB_RS21865" fbc:name="G_BAB_RS21865" fbc:label="G_BAB_RS21865"/>
      <fbc:geneProduct metaid="meta_G_BAB_RS21870" sboTerm="SBO:0000243" fbc:id="G_BAB_RS21870" fbc:name="G_BAB_RS21870" fbc:label="G_BAB_RS21870"/>
      <fbc:geneProduct metaid="meta_G_BAB_RS21875" sboTerm="SBO:0000243" fbc:id="G_BAB_RS21875" fbc:name="G_BAB_RS21875" fbc:label="G_BAB_RS21875"/>
      <fbc:geneProduct metaid="meta_G_BAB_RS21880" sboTerm="SBO:0000243" fbc:id="G_BAB_RS21880" fbc:name="G_BAB_RS21880" fbc:label="G_BAB_RS21880"/>
      <fbc:geneProduct metaid="meta_G_BAB_RS21885" sboTerm="SBO:0000243" fbc:id="G_BAB_RS21885" fbc:name="G_BAB_RS21885" fbc:label="G_BAB_RS21885"/>
      <fbc:geneProduct metaid="meta_G_BAB_RS21890" sboTerm="SBO:0000243" fbc:id="G_BAB_RS21890" fbc:name="G_BAB_RS21890" fbc:label="G_BAB_RS21890"/>
      <fbc:geneProduct metaid="meta_G_BAB_RS21895" sboTerm="SBO:0000243" fbc:id="G_BAB_RS21895" fbc:name="G_BAB_RS21895" fbc:label="G_BAB_RS21895"/>
      <fbc:geneProduct metaid="meta_G_BAB_RS21900" sboTerm="SBO:0000243" fbc:id="G_BAB_RS21900" fbc:name="G_BAB_RS21900" fbc:label="G_BAB_RS21900"/>
      <fbc:geneProduct metaid="meta_G_BAB_RS21905" sboTerm="SBO:0000243" fbc:id="G_BAB_RS21905" fbc:name="G_BAB_RS21905" fbc:label="G_BAB_RS21905"/>
      <fbc:geneProduct metaid="meta_G_BAB_RS21910" sboTerm="SBO:0000243" fbc:id="G_BAB_RS21910" fbc:name="G_BAB_RS21910" fbc:label="G_BAB_RS21910"/>
      <fbc:geneProduct metaid="meta_G_BAB_RS21915" sboTerm="SBO:0000243" fbc:id="G_BAB_RS21915" fbc:name="G_BAB_RS21915" fbc:label="G_BAB_RS21915"/>
      <fbc:geneProduct metaid="meta_G_BAB_RS21920" sboTerm="SBO:0000243" fbc:id="G_BAB_RS21920" fbc:name="G_BAB_RS21920" fbc:label="G_BAB_RS21920"/>
      <fbc:geneProduct metaid="meta_G_BAB_RS21925" sboTerm="SBO:0000243" fbc:id="G_BAB_RS21925" fbc:name="G_BAB_RS21925" fbc:label="G_BAB_RS21925"/>
      <fbc:geneProduct metaid="meta_G_BAB_RS21940" sboTerm="SBO:0000243" fbc:id="G_BAB_RS21940" fbc:name="G_BAB_RS21940" fbc:label="G_BAB_RS21940"/>
      <fbc:geneProduct metaid="meta_G_BAB_RS21945" sboTerm="SBO:0000243" fbc:id="G_BAB_RS21945" fbc:name="G_BAB_RS21945" fbc:label="G_BAB_RS21945"/>
      <fbc:geneProduct metaid="meta_G_BAB_RS21965" sboTerm="SBO:0000243" fbc:id="G_BAB_RS21965" fbc:name="G_BAB_RS21965" fbc:label="G_BAB_RS21965"/>
      <fbc:geneProduct metaid="meta_G_BAB_RS21970" sboTerm="SBO:0000243" fbc:id="G_BAB_RS21970" fbc:name="G_BAB_RS21970" fbc:label="G_BAB_RS21970"/>
      <fbc:geneProduct metaid="meta_G_BAB_RS21975" sboTerm="SBO:0000243" fbc:id="G_BAB_RS21975" fbc:name="G_BAB_RS21975" fbc:label="G_BAB_RS21975"/>
      <fbc:geneProduct metaid="meta_G_BAB_RS21980" sboTerm="SBO:0000243" fbc:id="G_BAB_RS21980" fbc:name="G_BAB_RS21980" fbc:label="G_BAB_RS21980"/>
      <fbc:geneProduct metaid="meta_G_BAB_RS23315" sboTerm="SBO:0000243" fbc:id="G_BAB_RS23315" fbc:name="G_BAB_RS23315" fbc:label="G_BAB_RS23315"/>
      <fbc:geneProduct metaid="meta_G_BAB_RS23810" sboTerm="SBO:0000243" fbc:id="G_BAB_RS23810" fbc:name="G_BAB_RS23810" fbc:label="G_BAB_RS23810"/>
      <fbc:geneProduct metaid="meta_G_BAB_RS23815" sboTerm="SBO:0000243" fbc:id="G_BAB_RS23815" fbc:name="G_BAB_RS23815" fbc:label="G_BAB_RS23815"/>
      <fbc:geneProduct metaid="meta_G_BAB_RS23835" sboTerm="SBO:0000243" fbc:id="G_BAB_RS23835" fbc:name="G_BAB_RS23835" fbc:label="G_BAB_RS23835"/>
      <fbc:geneProduct metaid="meta_G_BAB_RS24175" sboTerm="SBO:0000243" fbc:id="G_BAB_RS24175" fbc:name="G_BAB_RS24175" fbc:label="G_BAB_RS24175"/>
      <fbc:geneProduct metaid="meta_G_BAB_RS24310" sboTerm="SBO:0000243" fbc:id="G_BAB_RS24310" fbc:name="G_BAB_RS24310" fbc:label="G_BAB_RS24310"/>
      <fbc:geneProduct metaid="meta_G_BAB_RS24420" sboTerm="SBO:0000243" fbc:id="G_BAB_RS24420" fbc:name="G_BAB_RS24420" fbc:label="G_BAB_RS24420"/>
      <fbc:geneProduct metaid="meta_G_BAB_RS24630" sboTerm="SBO:0000243" fbc:id="G_BAB_RS24630" fbc:name="G_BAB_RS24630" fbc:label="G_BAB_RS24630"/>
      <fbc:geneProduct metaid="meta_G_BAB_RS24750" sboTerm="SBO:0000243" fbc:id="G_BAB_RS24750" fbc:name="G_BAB_RS24750" fbc:label="G_BAB_RS24750"/>
      <fbc:geneProduct metaid="meta_G_BAB_RS24755" sboTerm="SBO:0000243" fbc:id="G_BAB_RS24755" fbc:name="G_BAB_RS24755" fbc:label="G_BAB_RS24755"/>
      <fbc:geneProduct metaid="meta_G_BAB_RS24800" sboTerm="SBO:0000243" fbc:id="G_BAB_RS24800" fbc:name="G_BAB_RS24800" fbc:label="G_BAB_RS24800"/>
      <fbc:geneProduct metaid="meta_G_BAB_RS24805" sboTerm="SBO:0000243" fbc:id="G_BAB_RS24805" fbc:name="G_BAB_RS24805" fbc:label="G_BAB_RS24805"/>
      <fbc:geneProduct metaid="meta_G_BAB_RS24825" sboTerm="SBO:0000243" fbc:id="G_BAB_RS24825" fbc:name="G_BAB_RS24825" fbc:label="G_BAB_RS24825"/>
      <fbc:geneProduct metaid="meta_G_BAB_RS25030" sboTerm="SBO:0000243" fbc:id="G_BAB_RS25030" fbc:name="G_BAB_RS25030" fbc:label="G_BAB_RS25030"/>
      <fbc:geneProduct metaid="meta_G_BAB_RS25530" sboTerm="SBO:0000243" fbc:id="G_BAB_RS25530" fbc:name="G_BAB_RS25530" fbc:label="G_BAB_RS25530"/>
      <fbc:geneProduct metaid="meta_G_BAB_RS26035" sboTerm="SBO:0000243" fbc:id="G_BAB_RS26035" fbc:name="G_BAB_RS26035" fbc:label="G_BAB_RS26035"/>
      <fbc:geneProduct metaid="meta_G_BAB_RS26040" sboTerm="SBO:0000243" fbc:id="G_BAB_RS26040" fbc:name="G_BAB_RS26040" fbc:label="G_BAB_RS26040"/>
      <fbc:geneProduct metaid="meta_G_BAB_RS26260" sboTerm="SBO:0000243" fbc:id="G_BAB_RS26260" fbc:name="G_BAB_RS26260" fbc:label="G_BAB_RS26260"/>
      <fbc:geneProduct metaid="meta_G_BAB_RS26350" sboTerm="SBO:0000243" fbc:id="G_BAB_RS26350" fbc:name="G_BAB_RS26350" fbc:label="G_BAB_RS26350"/>
      <fbc:geneProduct metaid="meta_G_BAB_RS27655" sboTerm="SBO:0000243" fbc:id="G_BAB_RS27655" fbc:name="G_BAB_RS27655" fbc:label="G_BAB_RS27655"/>
      <fbc:geneProduct metaid="meta_G_BAB_RS29330" sboTerm="SBO:0000243" fbc:id="G_BAB_RS29330" fbc:name="G_BAB_RS29330" fbc:label="G_BAB_RS29330"/>
      <fbc:geneProduct metaid="meta_G_BAB_RS30965" sboTerm="SBO:0000243" fbc:id="G_BAB_RS30965" fbc:name="G_BAB_RS30965" fbc:label="G_BAB_RS30965"/>
      <fbc:geneProduct metaid="meta_G_BAB_RS31440" sboTerm="SBO:0000243" fbc:id="G_BAB_RS31440" fbc:name="G_BAB_RS31440" fbc:label="G_BAB_RS31440"/>
      <fbc:geneProduct metaid="meta_G_BAB_RS31445" sboTerm="SBO:0000243" fbc:id="G_BAB_RS31445" fbc:name="G_BAB_RS31445" fbc:label="G_BAB_RS31445"/>
      <fbc:geneProduct metaid="meta_G_BAB_RS31465" sboTerm="SBO:0000243" fbc:id="G_BAB_RS31465" fbc:name="G_BAB_RS31465" fbc:label="G_BAB_RS31465"/>
      <fbc:geneProduct metaid="meta_G_BAB_RS22145" sboTerm="SBO:0000243" fbc:id="G_BAB_RS22145" fbc:name="G_BAB_RS22145" fbc:label="G_BAB_RS22145"/>
      <fbc:geneProduct metaid="meta_G_BAB_RS30060" sboTerm="SBO:0000243" fbc:id="G_BAB_RS30060" fbc:name="G_BAB_RS30060" fbc:label="G_BAB_RS30060"/>
      <fbc:geneProduct metaid="meta_G_BAB_RS31030" sboTerm="SBO:0000243" fbc:id="G_BAB_RS31030" fbc:name="G_BAB_RS31030" fbc:label="G_BAB_RS31030"/>
      <fbc:geneProduct metaid="meta_G_BAB_RS10425" sboTerm="SBO:0000243" fbc:id="G_BAB_RS10425" fbc:name="G_BAB_RS10425" fbc:label="G_BAB_RS10425"/>
      <fbc:geneProduct metaid="meta_G_BAB_RS16085" sboTerm="SBO:0000243" fbc:id="G_BAB_RS16085" fbc:name="G_BAB_RS16085" fbc:label="G_BAB_RS16085"/>
      <fbc:geneProduct metaid="meta_G_BAB_RS18190" sboTerm="SBO:0000243" fbc:id="G_BAB_RS18190" fbc:name="G_BAB_RS18190" fbc:label="G_BAB_RS18190"/>
      <fbc:geneProduct metaid="meta_G_BAB_RS19320" sboTerm="SBO:0000243" fbc:id="G_BAB_RS19320" fbc:name="G_BAB_RS19320" fbc:label="G_BAB_RS19320"/>
      <fbc:geneProduct metaid="meta_G_BAB_RS19960" sboTerm="SBO:0000243" fbc:id="G_BAB_RS19960" fbc:name="G_BAB_RS19960" fbc:label="G_BAB_RS19960"/>
      <fbc:geneProduct metaid="meta_G_BAB_RS20780" sboTerm="SBO:0000243" fbc:id="G_BAB_RS20780" fbc:name="G_BAB_RS20780" fbc:label="G_BAB_RS20780"/>
      <fbc:geneProduct metaid="meta_G_BAB_RS21320" sboTerm="SBO:0000243" fbc:id="G_BAB_RS21320" fbc:name="G_BAB_RS21320" fbc:label="G_BAB_RS21320"/>
      <fbc:geneProduct metaid="meta_G_BAB_RS23070" sboTerm="SBO:0000243" fbc:id="G_BAB_RS23070" fbc:name="G_BAB_RS23070" fbc:label="G_BAB_RS23070"/>
      <fbc:geneProduct metaid="meta_G_BAB_RS25725" sboTerm="SBO:0000243" fbc:id="G_BAB_RS25725" fbc:name="G_BAB_RS25725" fbc:label="G_BAB_RS25725"/>
      <fbc:geneProduct metaid="meta_G_BAB_RS25800" sboTerm="SBO:0000243" fbc:id="G_BAB_RS25800" fbc:name="G_BAB_RS25800" fbc:label="G_BAB_RS25800"/>
      <fbc:geneProduct metaid="meta_G_BAB_RS29265" sboTerm="SBO:0000243" fbc:id="G_BAB_RS29265" fbc:name="G_BAB_RS29265" fbc:label="G_BAB_RS29265"/>
      <fbc:geneProduct metaid="meta_G_BAB_RS30890" sboTerm="SBO:0000243" fbc:id="G_BAB_RS30890" fbc:name="G_BAB_RS30890" fbc:label="G_BAB_RS30890"/>
      <fbc:geneProduct metaid="meta_G_BAB_RS16500" sboTerm="SBO:0000243" fbc:id="G_BAB_RS16500" fbc:name="G_BAB_RS16500" fbc:label="G_BAB_RS16500"/>
      <fbc:geneProduct metaid="meta_G_BAB_RS17910" sboTerm="SBO:0000243" fbc:id="G_BAB_RS17910" fbc:name="G_BAB_RS17910" fbc:label="G_BAB_RS17910"/>
      <fbc:geneProduct metaid="meta_G_BAB_RS18315" sboTerm="SBO:0000243" fbc:id="G_BAB_RS18315" fbc:name="G_BAB_RS18315" fbc:label="G_BAB_RS18315"/>
      <fbc:geneProduct metaid="meta_G_BAB_RS22790" sboTerm="SBO:0000243" fbc:id="G_BAB_RS22790" fbc:name="G_BAB_RS22790" fbc:label="G_BAB_RS22790"/>
      <fbc:geneProduct metaid="meta_G_BAB_RS18175" sboTerm="SBO:0000243" fbc:id="G_BAB_RS18175" fbc:name="G_BAB_RS18175" fbc:label="G_BAB_RS18175"/>
      <fbc:geneProduct metaid="meta_G_BAB_RS18025" sboTerm="SBO:0000243" fbc:id="G_BAB_RS18025" fbc:name="G_BAB_RS18025" fbc:label="G_BAB_RS18025"/>
      <fbc:geneProduct metaid="meta_G_BAB_RS19415" sboTerm="SBO:0000243" fbc:id="G_BAB_RS19415" fbc:name="G_BAB_RS19415" fbc:label="G_BAB_RS19415"/>
      <fbc:geneProduct metaid="meta_G_BAB_RS20020" sboTerm="SBO:0000243" fbc:id="G_BAB_RS20020" fbc:name="G_BAB_RS20020" fbc:label="G_BAB_RS20020"/>
      <fbc:geneProduct metaid="meta_G_BAB_RS20035" sboTerm="SBO:0000243" fbc:id="G_BAB_RS20035" fbc:name="G_BAB_RS20035" fbc:label="G_BAB_RS20035"/>
      <fbc:geneProduct metaid="meta_G_BAB_RS20040" sboTerm="SBO:0000243" fbc:id="G_BAB_RS20040" fbc:name="G_BAB_RS20040" fbc:label="G_BAB_RS20040"/>
      <fbc:geneProduct metaid="meta_G_BAB_RS19420" sboTerm="SBO:0000243" fbc:id="G_BAB_RS19420" fbc:name="G_BAB_RS19420" fbc:label="G_BAB_RS19420"/>
      <fbc:geneProduct metaid="meta_G_BAB_RS24300" sboTerm="SBO:0000243" fbc:id="G_BAB_RS24300" fbc:name="G_BAB_RS24300" fbc:label="G_BAB_RS24300"/>
      <fbc:geneProduct metaid="meta_G_BAB_RS24305" sboTerm="SBO:0000243" fbc:id="G_BAB_RS24305" fbc:name="G_BAB_RS24305" fbc:label="G_BAB_RS24305"/>
      <fbc:geneProduct metaid="meta_G_BAB_RS20045" sboTerm="SBO:0000243" fbc:id="G_BAB_RS20045" fbc:name="G_BAB_RS20045" fbc:label="G_BAB_RS20045"/>
      <fbc:geneProduct metaid="meta_G_BAB_RS20070" sboTerm="SBO:0000243" fbc:id="G_BAB_RS20070" fbc:name="G_BAB_RS20070" fbc:label="G_BAB_RS20070"/>
      <fbc:geneProduct metaid="meta_G_BAB_RS24600" sboTerm="SBO:0000243" fbc:id="G_BAB_RS24600" fbc:name="G_BAB_RS24600" fbc:label="G_BAB_RS24600"/>
      <fbc:geneProduct metaid="meta_G_BAB_RS30375" sboTerm="SBO:0000243" fbc:id="G_BAB_RS30375" fbc:name="G_BAB_RS30375" fbc:label="G_BAB_RS30375"/>
      <fbc:geneProduct metaid="meta_G_BAB_RS30330" sboTerm="SBO:0000243" fbc:id="G_BAB_RS30330" fbc:name="G_BAB_RS30330" fbc:label="G_BAB_RS30330"/>
      <fbc:geneProduct metaid="meta_G_BAB_RS18250" sboTerm="SBO:0000243" fbc:id="G_BAB_RS18250" fbc:name="G_BAB_RS18250" fbc:label="G_BAB_RS18250"/>
      <fbc:geneProduct metaid="meta_G_BAB_RS19340" sboTerm="SBO:0000243" fbc:id="G_BAB_RS19340" fbc:name="G_BAB_RS19340" fbc:label="G_BAB_RS19340"/>
      <fbc:geneProduct metaid="meta_G_BAB_RS21015" sboTerm="SBO:0000243" fbc:id="G_BAB_RS21015" fbc:name="G_BAB_RS21015" fbc:label="G_BAB_RS21015"/>
      <fbc:geneProduct metaid="meta_G_BAB_RS24030" sboTerm="SBO:0000243" fbc:id="G_BAB_RS24030" fbc:name="G_BAB_RS24030" fbc:label="G_BAB_RS24030"/>
      <fbc:geneProduct metaid="meta_G_BAB_RS21815" sboTerm="SBO:0000243" fbc:id="G_BAB_RS21815" fbc:name="G_BAB_RS21815" fbc:label="G_BAB_RS21815"/>
      <fbc:geneProduct metaid="meta_G_BAB_RS23085" sboTerm="SBO:0000243" fbc:id="G_BAB_RS23085" fbc:name="G_BAB_RS23085" fbc:label="G_BAB_RS23085"/>
      <fbc:geneProduct metaid="meta_G_BAB_RS23105" sboTerm="SBO:0000243" fbc:id="G_BAB_RS23105" fbc:name="G_BAB_RS23105" fbc:label="G_BAB_RS23105"/>
      <fbc:geneProduct metaid="meta_G_BAB_RS29380" sboTerm="SBO:0000243" fbc:id="G_BAB_RS29380" fbc:name="G_BAB_RS29380" fbc:label="G_BAB_RS29380"/>
      <fbc:geneProduct metaid="meta_G_BAB_RS19225" sboTerm="SBO:0000243" fbc:id="G_BAB_RS19225" fbc:name="G_BAB_RS19225" fbc:label="G_BAB_RS19225"/>
      <fbc:geneProduct metaid="meta_G_BAB_RS29375" sboTerm="SBO:0000243" fbc:id="G_BAB_RS29375" fbc:name="G_BAB_RS29375" fbc:label="G_BAB_RS29375"/>
      <fbc:geneProduct metaid="meta_G_BAB_RS17565" sboTerm="SBO:0000243" fbc:id="G_BAB_RS17565" fbc:name="G_BAB_RS17565" fbc:label="G_BAB_RS17565"/>
      <fbc:geneProduct metaid="meta_G_BAB_RS19155" sboTerm="SBO:0000243" fbc:id="G_BAB_RS19155" fbc:name="G_BAB_RS19155" fbc:label="G_BAB_RS19155"/>
      <fbc:geneProduct metaid="meta_G_BAB_RS26080" sboTerm="SBO:0000243" fbc:id="G_BAB_RS26080" fbc:name="G_BAB_RS26080" fbc:label="G_BAB_RS26080"/>
      <fbc:geneProduct metaid="meta_G_BAB_RS21580" sboTerm="SBO:0000243" fbc:id="G_BAB_RS21580" fbc:name="G_BAB_RS21580" fbc:label="G_BAB_RS21580"/>
      <fbc:geneProduct metaid="meta_G_BAB_RS21465" sboTerm="SBO:0000243" fbc:id="G_BAB_RS21465" fbc:name="G_BAB_RS21465" fbc:label="G_BAB_RS21465"/>
      <fbc:geneProduct metaid="meta_G_BAB_RS17540" sboTerm="SBO:0000243" fbc:id="G_BAB_RS17540" fbc:name="G_BAB_RS17540" fbc:label="G_BAB_RS17540"/>
      <fbc:geneProduct metaid="meta_G_BAB_RS20775" sboTerm="SBO:0000243" fbc:id="G_BAB_RS20775" fbc:name="G_BAB_RS20775" fbc:label="G_BAB_RS20775"/>
      <fbc:geneProduct metaid="meta_G_BAB_RS22690" sboTerm="SBO:0000243" fbc:id="G_BAB_RS22690" fbc:name="G_BAB_RS22690" fbc:label="G_BAB_RS22690"/>
      <fbc:geneProduct metaid="meta_G_BAB_RS16050" sboTerm="SBO:0000243" fbc:id="G_BAB_RS16050" fbc:name="G_BAB_RS16050" fbc:label="G_BAB_RS16050"/>
      <fbc:geneProduct metaid="meta_G_BAB_RS19925" sboTerm="SBO:0000243" fbc:id="G_BAB_RS19925" fbc:name="G_BAB_RS19925" fbc:label="G_BAB_RS19925"/>
      <fbc:geneProduct metaid="meta_G_BAB_RS25605" sboTerm="SBO:0000243" fbc:id="G_BAB_RS25605" fbc:name="G_BAB_RS25605" fbc:label="G_BAB_RS25605"/>
      <fbc:geneProduct metaid="meta_G_BAB_RS25965" sboTerm="SBO:0000243" fbc:id="G_BAB_RS25965" fbc:name="G_BAB_RS25965" fbc:label="G_BAB_RS25965"/>
      <fbc:geneProduct metaid="meta_G_BAB_RS18220" sboTerm="SBO:0000243" fbc:id="G_BAB_RS18220" fbc:name="G_BAB_RS18220" fbc:label="G_BAB_RS18220"/>
      <fbc:geneProduct metaid="meta_G_BAB_RS19730" sboTerm="SBO:0000243" fbc:id="G_BAB_RS19730" fbc:name="G_BAB_RS19730" fbc:label="G_BAB_RS19730"/>
      <fbc:geneProduct metaid="meta_G_BAB_RS18225" sboTerm="SBO:0000243" fbc:id="G_BAB_RS18225" fbc:name="G_BAB_RS18225" fbc:label="G_BAB_RS18225"/>
      <fbc:geneProduct metaid="meta_G_BAB_RS21545" sboTerm="SBO:0000243" fbc:id="G_BAB_RS21545" fbc:name="G_BAB_RS21545" fbc:label="G_BAB_RS21545"/>
      <fbc:geneProduct metaid="meta_G_BAB_RS18050" sboTerm="SBO:0000243" fbc:id="G_BAB_RS18050" fbc:name="G_BAB_RS18050" fbc:label="G_BAB_RS18050"/>
      <fbc:geneProduct metaid="meta_G_BAB_RS26280" sboTerm="SBO:0000243" fbc:id="G_BAB_RS26280" fbc:name="G_BAB_RS26280" fbc:label="G_BAB_RS26280"/>
      <fbc:geneProduct metaid="meta_G_BAB_RS18235" sboTerm="SBO:0000243" fbc:id="G_BAB_RS18235" fbc:name="G_BAB_RS18235" fbc:label="G_BAB_RS18235"/>
      <fbc:geneProduct metaid="meta_G_BAB_RS26285" sboTerm="SBO:0000243" fbc:id="G_BAB_RS26285" fbc:name="G_BAB_RS26285" fbc:label="G_BAB_RS26285"/>
      <fbc:geneProduct metaid="meta_G_BAB_RS26290" sboTerm="SBO:0000243" fbc:id="G_BAB_RS26290" fbc:name="G_BAB_RS26290" fbc:label="G_BAB_RS26290"/>
      <fbc:geneProduct metaid="meta_G_BAB_RS20090" sboTerm="SBO:0000243" fbc:id="G_BAB_RS20090" fbc:name="G_BAB_RS20090" fbc:label="G_BAB_RS20090"/>
      <fbc:geneProduct metaid="meta_G_BAB_RS20095" sboTerm="SBO:0000243" fbc:id="G_BAB_RS20095" fbc:name="G_BAB_RS20095" fbc:label="G_BAB_RS20095"/>
      <fbc:geneProduct metaid="meta_G_BAB_RS20085" sboTerm="SBO:0000243" fbc:id="G_BAB_RS20085" fbc:name="G_BAB_RS20085" fbc:label="G_BAB_RS20085"/>
      <fbc:geneProduct metaid="meta_G_BAB_RS24945" sboTerm="SBO:0000243" fbc:id="G_BAB_RS24945" fbc:name="G_BAB_RS24945" fbc:label="G_BAB_RS24945"/>
      <fbc:geneProduct metaid="meta_G_BAB_RS19725" sboTerm="SBO:0000243" fbc:id="G_BAB_RS19725" fbc:name="G_BAB_RS19725" fbc:label="G_BAB_RS19725"/>
      <fbc:geneProduct metaid="meta_G_BAB_RS29370" sboTerm="SBO:0000243" fbc:id="G_BAB_RS29370" fbc:name="G_BAB_RS29370" fbc:label="G_BAB_RS29370"/>
      <fbc:geneProduct metaid="meta_G_BAB_RS25440" sboTerm="SBO:0000243" fbc:id="G_BAB_RS25440" fbc:name="G_BAB_RS25440" fbc:label="G_BAB_RS25440"/>
      <fbc:geneProduct metaid="meta_G_BAB_RS21565" sboTerm="SBO:0000243" fbc:id="G_BAB_RS21565" fbc:name="G_BAB_RS21565" fbc:label="G_BAB_RS21565"/>
      <fbc:geneProduct metaid="meta_G_BAB_RS19360" sboTerm="SBO:0000243" fbc:id="G_BAB_RS19360" fbc:name="G_BAB_RS19360" fbc:label="G_BAB_RS19360"/>
      <fbc:geneProduct metaid="meta_G_BAB_RS19565" sboTerm="SBO:0000243" fbc:id="G_BAB_RS19565" fbc:name="G_BAB_RS19565" fbc:label="G_BAB_RS19565"/>
      <fbc:geneProduct metaid="meta_G_BAB_RS26985" sboTerm="SBO:0000243" fbc:id="G_BAB_RS26985" fbc:name="G_BAB_RS26985" fbc:label="G_BAB_RS26985"/>
      <fbc:geneProduct metaid="meta_G_BAB_RS26185" sboTerm="SBO:0000243" fbc:id="G_BAB_RS26185" fbc:name="G_BAB_RS26185" fbc:label="G_BAB_RS26185"/>
      <fbc:geneProduct metaid="meta_G_BAB_RS19185" sboTerm="SBO:0000243" fbc:id="G_BAB_RS19185" fbc:name="G_BAB_RS19185" fbc:label="G_BAB_RS19185"/>
      <fbc:geneProduct metaid="meta_G_BAB_RS31150" sboTerm="SBO:0000243" fbc:id="G_BAB_RS31150" fbc:name="G_BAB_RS31150" fbc:label="G_BAB_RS31150"/>
      <fbc:geneProduct metaid="meta_G_BAB_RS30125" sboTerm="SBO:0000243" fbc:id="G_BAB_RS30125" fbc:name="G_BAB_RS30125" fbc:label="G_BAB_RS30125"/>
      <fbc:geneProduct metaid="meta_G_BAB_RS18165" sboTerm="SBO:0000243" fbc:id="G_BAB_RS18165" fbc:name="G_BAB_RS18165" fbc:label="G_BAB_RS18165"/>
      <fbc:geneProduct metaid="meta_G_BAB_RS18160" sboTerm="SBO:0000243" fbc:id="G_BAB_RS18160" fbc:name="G_BAB_RS18160" fbc:label="G_BAB_RS18160"/>
      <fbc:geneProduct metaid="meta_G_BAB_RS16615" sboTerm="SBO:0000243" fbc:id="G_BAB_RS16615" fbc:name="G_BAB_RS16615" fbc:label="G_BAB_RS16615"/>
      <fbc:geneProduct metaid="meta_G_BAB_RS29465" sboTerm="SBO:0000243" fbc:id="G_BAB_RS29465" fbc:name="G_BAB_RS29465" fbc:label="G_BAB_RS29465"/>
      <fbc:geneProduct metaid="meta_G_BAB_RS24060" sboTerm="SBO:0000243" fbc:id="G_BAB_RS24060" fbc:name="G_BAB_RS24060" fbc:label="G_BAB_RS24060"/>
      <fbc:geneProduct metaid="meta_G_BAB_RS29460" sboTerm="SBO:0000243" fbc:id="G_BAB_RS29460" fbc:name="G_BAB_RS29460" fbc:label="G_BAB_RS29460"/>
      <fbc:geneProduct metaid="meta_G_BAB_RS17295" sboTerm="SBO:0000243" fbc:id="G_BAB_RS17295" fbc:name="G_BAB_RS17295" fbc:label="G_BAB_RS17295"/>
      <fbc:geneProduct metaid="meta_G_BAB_RS22830" sboTerm="SBO:0000243" fbc:id="G_BAB_RS22830" fbc:name="G_BAB_RS22830" fbc:label="G_BAB_RS22830"/>
      <fbc:geneProduct metaid="meta_G_BAB_RS22835" sboTerm="SBO:0000243" fbc:id="G_BAB_RS22835" fbc:name="G_BAB_RS22835" fbc:label="G_BAB_RS22835"/>
      <fbc:geneProduct metaid="meta_G_BAB_RS22850" sboTerm="SBO:0000243" fbc:id="G_BAB_RS22850" fbc:name="G_BAB_RS22850" fbc:label="G_BAB_RS22850"/>
      <fbc:geneProduct metaid="meta_G_BAB_RS22865" sboTerm="SBO:0000243" fbc:id="G_BAB_RS22865" fbc:name="G_BAB_RS22865" fbc:label="G_BAB_RS22865"/>
      <fbc:geneProduct metaid="meta_G_BAB_RS22825" sboTerm="SBO:0000243" fbc:id="G_BAB_RS22825" fbc:name="G_BAB_RS22825" fbc:label="G_BAB_RS22825"/>
      <fbc:geneProduct metaid="meta_G_BAB_RS22860" sboTerm="SBO:0000243" fbc:id="G_BAB_RS22860" fbc:name="G_BAB_RS22860" fbc:label="G_BAB_RS22860"/>
      <fbc:geneProduct metaid="meta_G_BAB_RS21570" sboTerm="SBO:0000243" fbc:id="G_BAB_RS21570" fbc:name="G_BAB_RS21570" fbc:label="G_BAB_RS21570"/>
      <fbc:geneProduct metaid="meta_G_BAB_RS31065" sboTerm="SBO:0000243" fbc:id="G_BAB_RS31065" fbc:name="G_BAB_RS31065" fbc:label="G_BAB_RS31065"/>
      <fbc:geneProduct metaid="meta_G_BAB_RS22855" sboTerm="SBO:0000243" fbc:id="G_BAB_RS22855" fbc:name="G_BAB_RS22855" fbc:label="G_BAB_RS22855"/>
      <fbc:geneProduct metaid="meta_G_BAB_RS22840" sboTerm="SBO:0000243" fbc:id="G_BAB_RS22840" fbc:name="G_BAB_RS22840" fbc:label="G_BAB_RS22840"/>
      <fbc:geneProduct metaid="meta_G_BAB_RS16595" sboTerm="SBO:0000243" fbc:id="G_BAB_RS16595" fbc:name="G_BAB_RS16595" fbc:label="G_BAB_RS16595"/>
      <fbc:geneProduct metaid="meta_G_BAB_RS20395" sboTerm="SBO:0000243" fbc:id="G_BAB_RS20395" fbc:name="G_BAB_RS20395" fbc:label="G_BAB_RS20395"/>
      <fbc:geneProduct metaid="meta_G_BAB_RS21540" sboTerm="SBO:0000243" fbc:id="G_BAB_RS21540" fbc:name="G_BAB_RS21540" fbc:label="G_BAB_RS21540"/>
      <fbc:geneProduct metaid="meta_G_BAB_RS22805" sboTerm="SBO:0000243" fbc:id="G_BAB_RS22805" fbc:name="G_BAB_RS22805" fbc:label="G_BAB_RS22805"/>
      <fbc:geneProduct metaid="meta_G_BAB_RS21550" sboTerm="SBO:0000243" fbc:id="G_BAB_RS21550" fbc:name="G_BAB_RS21550" fbc:label="G_BAB_RS21550"/>
      <fbc:geneProduct metaid="meta_G_BAB_RS21535" sboTerm="SBO:0000243" fbc:id="G_BAB_RS21535" fbc:name="G_BAB_RS21535" fbc:label="G_BAB_RS21535"/>
      <fbc:geneProduct metaid="meta_G_BAB_RS21530" sboTerm="SBO:0000243" fbc:id="G_BAB_RS21530" fbc:name="G_BAB_RS21530" fbc:label="G_BAB_RS21530"/>
      <fbc:geneProduct metaid="meta_G_BAB_RS27370" sboTerm="SBO:0000243" fbc:id="G_BAB_RS27370" fbc:name="G_BAB_RS27370" fbc:label="G_BAB_RS27370"/>
      <fbc:geneProduct metaid="meta_G_BAB_RS27365" sboTerm="SBO:0000243" fbc:id="G_BAB_RS27365" fbc:name="G_BAB_RS27365" fbc:label="G_BAB_RS27365"/>
      <fbc:geneProduct metaid="meta_G_BAB_RS20080" sboTerm="SBO:0000243" fbc:id="G_BAB_RS20080" fbc:name="G_BAB_RS20080" fbc:label="G_BAB_RS20080"/>
      <fbc:geneProduct metaid="meta_G_BAB_RS18990" sboTerm="SBO:0000243" fbc:id="G_BAB_RS18990" fbc:name="G_BAB_RS18990" fbc:label="G_BAB_RS18990"/>
      <fbc:geneProduct metaid="meta_G_BAB_RS17610" sboTerm="SBO:0000243" fbc:id="G_BAB_RS17610" fbc:name="G_BAB_RS17610" fbc:label="G_BAB_RS17610"/>
      <fbc:geneProduct metaid="meta_G_BAB_RS20495" sboTerm="SBO:0000243" fbc:id="G_BAB_RS20495" fbc:name="G_BAB_RS20495" fbc:label="G_BAB_RS20495"/>
      <fbc:geneProduct metaid="meta_G_BAB_RS23165" sboTerm="SBO:0000243" fbc:id="G_BAB_RS23165" fbc:name="G_BAB_RS23165" fbc:label="G_BAB_RS23165"/>
      <fbc:geneProduct metaid="meta_G_BAB_RS31100" sboTerm="SBO:0000243" fbc:id="G_BAB_RS31100" fbc:name="G_BAB_RS31100" fbc:label="G_BAB_RS31100"/>
      <fbc:geneProduct metaid="meta_G_BAB_RS16190" sboTerm="SBO:0000243" fbc:id="G_BAB_RS16190" fbc:name="G_BAB_RS16190" fbc:label="G_BAB_RS16190"/>
      <fbc:geneProduct metaid="meta_G_BAB_RS26695" sboTerm="SBO:0000243" fbc:id="G_BAB_RS26695" fbc:name="G_BAB_RS26695" fbc:label="G_BAB_RS26695"/>
      <fbc:geneProduct metaid="meta_G_BAB_RS21125" sboTerm="SBO:0000243" fbc:id="G_BAB_RS21125" fbc:name="G_BAB_RS21125" fbc:label="G_BAB_RS21125"/>
      <fbc:geneProduct metaid="meta_G_BAB_RS29660" sboTerm="SBO:0000243" fbc:id="G_BAB_RS29660" fbc:name="G_BAB_RS29660" fbc:label="G_BAB_RS29660"/>
      <fbc:geneProduct metaid="meta_G_BAB_RS29650" sboTerm="SBO:0000243" fbc:id="G_BAB_RS29650" fbc:name="G_BAB_RS29650" fbc:label="G_BAB_RS29650"/>
      <fbc:geneProduct metaid="meta_G_BAB_RS29665" sboTerm="SBO:0000243" fbc:id="G_BAB_RS29665" fbc:name="G_BAB_RS29665" fbc:label="G_BAB_RS29665"/>
      <fbc:geneProduct metaid="meta_G_BAB_RS26705" sboTerm="SBO:0000243" fbc:id="G_BAB_RS26705" fbc:name="G_BAB_RS26705" fbc:label="G_BAB_RS26705"/>
      <fbc:geneProduct metaid="meta_G_BAB_RS21460" sboTerm="SBO:0000243" fbc:id="G_BAB_RS21460" fbc:name="G_BAB_RS21460" fbc:label="G_BAB_RS21460"/>
      <fbc:geneProduct metaid="meta_G_BAB_RS16105" sboTerm="SBO:0000243" fbc:id="G_BAB_RS16105" fbc:name="G_BAB_RS16105" fbc:label="G_BAB_RS16105"/>
      <fbc:geneProduct metaid="meta_G_BAB_RS18530" sboTerm="SBO:0000243" fbc:id="G_BAB_RS18530" fbc:name="G_BAB_RS18530" fbc:label="G_BAB_RS18530"/>
      <fbc:geneProduct metaid="meta_G_BAB_RS18525" sboTerm="SBO:0000243" fbc:id="G_BAB_RS18525" fbc:name="G_BAB_RS18525" fbc:label="G_BAB_RS18525"/>
      <fbc:geneProduct metaid="meta_G_BAB_RS18505" sboTerm="SBO:0000243" fbc:id="G_BAB_RS18505" fbc:name="G_BAB_RS18505" fbc:label="G_BAB_RS18505"/>
      <fbc:geneProduct metaid="meta_G_BAB_RS18465" sboTerm="SBO:0000243" fbc:id="G_BAB_RS18465" fbc:name="G_BAB_RS18465" fbc:label="G_BAB_RS18465"/>
      <fbc:geneProduct metaid="meta_G_BAB_RS19430" sboTerm="SBO:0000243" fbc:id="G_BAB_RS19430" fbc:name="G_BAB_RS19430" fbc:label="G_BAB_RS19430"/>
      <fbc:geneProduct metaid="meta_G_BAB_RS18470" sboTerm="SBO:0000243" fbc:id="G_BAB_RS18470" fbc:name="G_BAB_RS18470" fbc:label="G_BAB_RS18470"/>
      <fbc:geneProduct metaid="meta_G_BAB_RS18565" sboTerm="SBO:0000243" fbc:id="G_BAB_RS18565" fbc:name="G_BAB_RS18565" fbc:label="G_BAB_RS18565"/>
      <fbc:geneProduct metaid="meta_G_BAB_RS20745" sboTerm="SBO:0000243" fbc:id="G_BAB_RS20745" fbc:name="G_BAB_RS20745" fbc:label="G_BAB_RS20745"/>
      <fbc:geneProduct metaid="meta_G_BAB_RS18515" sboTerm="SBO:0000243" fbc:id="G_BAB_RS18515" fbc:name="G_BAB_RS18515" fbc:label="G_BAB_RS18515"/>
      <fbc:geneProduct metaid="meta_G_BAB_RS18520" sboTerm="SBO:0000243" fbc:id="G_BAB_RS18520" fbc:name="G_BAB_RS18520" fbc:label="G_BAB_RS18520"/>
      <fbc:geneProduct metaid="meta_G_BAB_RS18605" sboTerm="SBO:0000243" fbc:id="G_BAB_RS18605" fbc:name="G_BAB_RS18605" fbc:label="G_BAB_RS18605"/>
      <fbc:geneProduct metaid="meta_G_BAB_RS30395" sboTerm="SBO:0000243" fbc:id="G_BAB_RS30395" fbc:name="G_BAB_RS30395" fbc:label="G_BAB_RS30395"/>
      <fbc:geneProduct metaid="meta_G_BAB_RS18600" sboTerm="SBO:0000243" fbc:id="G_BAB_RS18600" fbc:name="G_BAB_RS18600" fbc:label="G_BAB_RS18600"/>
      <fbc:geneProduct metaid="meta_G_BAB_RS30390" sboTerm="SBO:0000243" fbc:id="G_BAB_RS30390" fbc:name="G_BAB_RS30390" fbc:label="G_BAB_RS30390"/>
      <fbc:geneProduct metaid="meta_G_BAB_RS16445" sboTerm="SBO:0000243" fbc:id="G_BAB_RS16445" fbc:name="G_BAB_RS16445" fbc:label="G_BAB_RS16445"/>
      <fbc:geneProduct metaid="meta_G_BAB_RS20800" sboTerm="SBO:0000243" fbc:id="G_BAB_RS20800" fbc:name="G_BAB_RS20800" fbc:label="G_BAB_RS20800"/>
      <fbc:geneProduct metaid="meta_G_BAB_RS24410" sboTerm="SBO:0000243" fbc:id="G_BAB_RS24410" fbc:name="G_BAB_RS24410" fbc:label="G_BAB_RS24410"/>
      <fbc:geneProduct metaid="meta_G_BAB_RS29215" sboTerm="SBO:0000243" fbc:id="G_BAB_RS29215" fbc:name="G_BAB_RS29215" fbc:label="G_BAB_RS29215"/>
      <fbc:geneProduct metaid="meta_G_BAB_RS30095" sboTerm="SBO:0000243" fbc:id="G_BAB_RS30095" fbc:name="G_BAB_RS30095" fbc:label="G_BAB_RS30095"/>
      <fbc:geneProduct metaid="meta_G_BAB_RS24440" sboTerm="SBO:0000243" fbc:id="G_BAB_RS24440" fbc:name="G_BAB_RS24440" fbc:label="G_BAB_RS24440"/>
      <fbc:geneProduct metaid="meta_G_BAB_RS31185" sboTerm="SBO:0000243" fbc:id="G_BAB_RS31185" fbc:name="G_BAB_RS31185" fbc:label="G_BAB_RS31185"/>
      <fbc:geneProduct metaid="meta_G_BAB_RS17425" sboTerm="SBO:0000243" fbc:id="G_BAB_RS17425" fbc:name="G_BAB_RS17425" fbc:label="G_BAB_RS17425"/>
      <fbc:geneProduct metaid="meta_G_BAB_RS17430" sboTerm="SBO:0000243" fbc:id="G_BAB_RS17430" fbc:name="G_BAB_RS17430" fbc:label="G_BAB_RS17430"/>
      <fbc:geneProduct metaid="meta_G_BAB_RS17650" sboTerm="SBO:0000243" fbc:id="G_BAB_RS17650" fbc:name="G_BAB_RS17650" fbc:label="G_BAB_RS17650"/>
      <fbc:geneProduct metaid="meta_G_BAB_RS17645" sboTerm="SBO:0000243" fbc:id="G_BAB_RS17645" fbc:name="G_BAB_RS17645" fbc:label="G_BAB_RS17645"/>
      <fbc:geneProduct metaid="meta_G_BAB_RS25880" sboTerm="SBO:0000243" fbc:id="G_BAB_RS25880" fbc:name="G_BAB_RS25880" fbc:label="G_BAB_RS25880"/>
      <fbc:geneProduct metaid="meta_G_BAB_RS31170" sboTerm="SBO:0000243" fbc:id="G_BAB_RS31170" fbc:name="G_BAB_RS31170" fbc:label="G_BAB_RS31170"/>
      <fbc:geneProduct metaid="meta_G_BAB_RS21285" sboTerm="SBO:0000243" fbc:id="G_BAB_RS21285" fbc:name="G_BAB_RS21285" fbc:label="G_BAB_RS21285"/>
      <fbc:geneProduct metaid="meta_G_BAB_RS25795" sboTerm="SBO:0000243" fbc:id="G_BAB_RS25795" fbc:name="G_BAB_RS25795" fbc:label="G_BAB_RS25795"/>
      <fbc:geneProduct metaid="meta_G_BAB_RS22990" sboTerm="SBO:0000243" fbc:id="G_BAB_RS22990" fbc:name="G_BAB_RS22990" fbc:label="G_BAB_RS22990"/>
      <fbc:geneProduct metaid="meta_G_BAB_RS27620" sboTerm="SBO:0000243" fbc:id="G_BAB_RS27620" fbc:name="G_BAB_RS27620" fbc:label="G_BAB_RS27620"/>
      <fbc:geneProduct metaid="meta_G_BAB_RS27625" sboTerm="SBO:0000243" fbc:id="G_BAB_RS27625" fbc:name="G_BAB_RS27625" fbc:label="G_BAB_RS27625"/>
      <fbc:geneProduct metaid="meta_G_BAB_RS24715" sboTerm="SBO:0000243" fbc:id="G_BAB_RS24715" fbc:name="G_BAB_RS24715" fbc:label="G_BAB_RS24715"/>
      <fbc:geneProduct metaid="meta_G_BAB_RS20875" sboTerm="SBO:0000243" fbc:id="G_BAB_RS20875" fbc:name="G_BAB_RS20875" fbc:label="G_BAB_RS20875"/>
      <fbc:geneProduct metaid="meta_G_BAB_RS20505" sboTerm="SBO:0000243" fbc:id="G_BAB_RS20505" fbc:name="G_BAB_RS20505" fbc:label="G_BAB_RS20505"/>
      <fbc:geneProduct metaid="meta_G_BAB_RS26740" sboTerm="SBO:0000243" fbc:id="G_BAB_RS26740" fbc:name="G_BAB_RS26740" fbc:label="G_BAB_RS26740"/>
      <fbc:geneProduct metaid="meta_G_BAB_RS26735" sboTerm="SBO:0000243" fbc:id="G_BAB_RS26735" fbc:name="G_BAB_RS26735" fbc:label="G_BAB_RS26735"/>
      <fbc:geneProduct metaid="meta_G_BAB_RS21170" sboTerm="SBO:0000243" fbc:id="G_BAB_RS21170" fbc:name="G_BAB_RS21170" fbc:label="G_BAB_RS21170"/>
      <fbc:geneProduct metaid="meta_G_BAB_RS29300" sboTerm="SBO:0000243" fbc:id="G_BAB_RS29300" fbc:name="G_BAB_RS29300" fbc:label="G_BAB_RS29300"/>
      <fbc:geneProduct metaid="meta_G_BAB_RS20955" sboTerm="SBO:0000243" fbc:id="G_BAB_RS20955" fbc:name="G_BAB_RS20955" fbc:label="G_BAB_RS20955"/>
      <fbc:geneProduct metaid="meta_G_BAB_RS20960" sboTerm="SBO:0000243" fbc:id="G_BAB_RS20960" fbc:name="G_BAB_RS20960" fbc:label="G_BAB_RS20960"/>
      <fbc:geneProduct metaid="meta_G_BAB_RS20950" sboTerm="SBO:0000243" fbc:id="G_BAB_RS20950" fbc:name="G_BAB_RS20950" fbc:label="G_BAB_RS20950"/>
      <fbc:geneProduct metaid="meta_G_BAB_RS25960" sboTerm="SBO:0000243" fbc:id="G_BAB_RS25960" fbc:name="G_BAB_RS25960" fbc:label="G_BAB_RS25960"/>
      <fbc:geneProduct metaid="meta_G_BAB_RS22685" sboTerm="SBO:0000243" fbc:id="G_BAB_RS22685" fbc:name="G_BAB_RS22685" fbc:label="G_BAB_RS22685"/>
      <fbc:geneProduct metaid="meta_G_BAB_RS28550" sboTerm="SBO:0000243" fbc:id="G_BAB_RS28550" fbc:name="G_BAB_RS28550" fbc:label="G_BAB_RS28550"/>
      <fbc:geneProduct metaid="meta_G_BAB_RS22925" sboTerm="SBO:0000243" fbc:id="G_BAB_RS22925" fbc:name="G_BAB_RS22925" fbc:label="G_BAB_RS22925"/>
      <fbc:geneProduct metaid="meta_G_BAB_RS25670" sboTerm="SBO:0000243" fbc:id="G_BAB_RS25670" fbc:name="G_BAB_RS25670" fbc:label="G_BAB_RS25670"/>
      <fbc:geneProduct metaid="meta_G_BAB_RS27190" sboTerm="SBO:0000243" fbc:id="G_BAB_RS27190" fbc:name="G_BAB_RS27190" fbc:label="G_BAB_RS27190"/>
      <fbc:geneProduct metaid="meta_G_BAB_RS27195" sboTerm="SBO:0000243" fbc:id="G_BAB_RS27195" fbc:name="G_BAB_RS27195" fbc:label="G_BAB_RS27195"/>
      <fbc:geneProduct metaid="meta_G_BAB_RS27200" sboTerm="SBO:0000243" fbc:id="G_BAB_RS27200" fbc:name="G_BAB_RS27200" fbc:label="G_BAB_RS27200"/>
      <fbc:geneProduct metaid="meta_G_BAB_RS16940" sboTerm="SBO:0000243" fbc:id="G_BAB_RS16940" fbc:name="G_BAB_RS16940" fbc:label="G_BAB_RS16940"/>
      <fbc:geneProduct metaid="meta_G_BAB_RS24350" sboTerm="SBO:0000243" fbc:id="G_BAB_RS24350" fbc:name="G_BAB_RS24350" fbc:label="G_BAB_RS24350"/>
      <fbc:geneProduct metaid="meta_G_BAB_RS18090" sboTerm="SBO:0000243" fbc:id="G_BAB_RS18090" fbc:name="G_BAB_RS18090" fbc:label="G_BAB_RS18090"/>
      <fbc:geneProduct metaid="meta_G_BAB_RS19685" sboTerm="SBO:0000243" fbc:id="G_BAB_RS19685" fbc:name="G_BAB_RS19685" fbc:label="G_BAB_RS19685"/>
      <fbc:geneProduct metaid="meta_G_BAB_RS19695" sboTerm="SBO:0000243" fbc:id="G_BAB_RS19695" fbc:name="G_BAB_RS19695" fbc:label="G_BAB_RS19695"/>
      <fbc:geneProduct metaid="meta_G_BAB_RS28950" sboTerm="SBO:0000243" fbc:id="G_BAB_RS28950" fbc:name="G_BAB_RS28950" fbc:label="G_BAB_RS28950"/>
      <fbc:geneProduct metaid="meta_G_BAB_RS19690" sboTerm="SBO:0000243" fbc:id="G_BAB_RS19690" fbc:name="G_BAB_RS19690" fbc:label="G_BAB_RS19690"/>
      <fbc:geneProduct metaid="meta_G_BAB_RS27285" sboTerm="SBO:0000243" fbc:id="G_BAB_RS27285" fbc:name="G_BAB_RS27285" fbc:label="G_BAB_RS27285"/>
      <fbc:geneProduct metaid="meta_G_BAB_RS17600" sboTerm="SBO:0000243" fbc:id="G_BAB_RS17600" fbc:name="G_BAB_RS17600" fbc:label="G_BAB_RS17600"/>
      <fbc:geneProduct metaid="meta_G_BAB_RS19650" sboTerm="SBO:0000243" fbc:id="G_BAB_RS19650" fbc:name="G_BAB_RS19650" fbc:label="G_BAB_RS19650"/>
      <fbc:geneProduct metaid="meta_G_BAB_RS24935" sboTerm="SBO:0000243" fbc:id="G_BAB_RS24935" fbc:name="G_BAB_RS24935" fbc:label="G_BAB_RS24935"/>
      <fbc:geneProduct metaid="meta_G_BAB_RS24930" sboTerm="SBO:0000243" fbc:id="G_BAB_RS24930" fbc:name="G_BAB_RS24930" fbc:label="G_BAB_RS24930"/>
      <fbc:geneProduct metaid="meta_G_BAB_RS25775" sboTerm="SBO:0000243" fbc:id="G_BAB_RS25775" fbc:name="G_BAB_RS25775" fbc:label="G_BAB_RS25775"/>
      <fbc:geneProduct metaid="meta_G_BAB_RS23385" sboTerm="SBO:0000243" fbc:id="G_BAB_RS23385" fbc:name="G_BAB_RS23385" fbc:label="G_BAB_RS23385"/>
      <fbc:geneProduct metaid="meta_G_BAB_RS25770" sboTerm="SBO:0000243" fbc:id="G_BAB_RS25770" fbc:name="G_BAB_RS25770" fbc:label="G_BAB_RS25770"/>
      <fbc:geneProduct metaid="meta_G_BAB_RS26720" sboTerm="SBO:0000243" fbc:id="G_BAB_RS26720" fbc:name="G_BAB_RS26720" fbc:label="G_BAB_RS26720"/>
      <fbc:geneProduct metaid="meta_G_BAB_RS16760" sboTerm="SBO:0000243" fbc:id="G_BAB_RS16760" fbc:name="G_BAB_RS16760" fbc:label="G_BAB_RS16760"/>
      <fbc:geneProduct metaid="meta_G_BAB_RS22230" sboTerm="SBO:0000243" fbc:id="G_BAB_RS22230" fbc:name="G_BAB_RS22230" fbc:label="G_BAB_RS22230"/>
      <fbc:geneProduct metaid="meta_G_BAB_RS22220" sboTerm="SBO:0000243" fbc:id="G_BAB_RS22220" fbc:name="G_BAB_RS22220" fbc:label="G_BAB_RS22220"/>
      <fbc:geneProduct metaid="meta_G_BAB_RS27965" sboTerm="SBO:0000243" fbc:id="G_BAB_RS27965" fbc:name="G_BAB_RS27965" fbc:label="G_BAB_RS27965"/>
      <fbc:geneProduct metaid="meta_G_BAB_RS31125" sboTerm="SBO:0000243" fbc:id="G_BAB_RS31125" fbc:name="G_BAB_RS31125" fbc:label="G_BAB_RS31125"/>
      <fbc:geneProduct metaid="meta_G_BAB_RS20160" sboTerm="SBO:0000243" fbc:id="G_BAB_RS20160" fbc:name="G_BAB_RS20160" fbc:label="G_BAB_RS20160"/>
      <fbc:geneProduct metaid="meta_G_BAB_RS16450" sboTerm="SBO:0000243" fbc:id="G_BAB_RS16450" fbc:name="G_BAB_RS16450" fbc:label="G_BAB_RS16450"/>
      <fbc:geneProduct metaid="meta_G_BAB_RS22175" sboTerm="SBO:0000243" fbc:id="G_BAB_RS22175" fbc:name="G_BAB_RS22175" fbc:label="G_BAB_RS22175"/>
      <fbc:geneProduct metaid="meta_G_BAB_RS22165" sboTerm="SBO:0000243" fbc:id="G_BAB_RS22165" fbc:name="G_BAB_RS22165" fbc:label="G_BAB_RS22165"/>
      <fbc:geneProduct metaid="meta_G_BAB_RS22180" sboTerm="SBO:0000243" fbc:id="G_BAB_RS22180" fbc:name="G_BAB_RS22180" fbc:label="G_BAB_RS22180"/>
      <fbc:geneProduct metaid="meta_G_BAB_RS22245" sboTerm="SBO:0000243" fbc:id="G_BAB_RS22245" fbc:name="G_BAB_RS22245" fbc:label="G_BAB_RS22245"/>
      <fbc:geneProduct metaid="meta_G_BAB_RS22240" sboTerm="SBO:0000243" fbc:id="G_BAB_RS22240" fbc:name="G_BAB_RS22240" fbc:label="G_BAB_RS22240"/>
      <fbc:geneProduct metaid="meta_G_BAB_RS22160" sboTerm="SBO:0000243" fbc:id="G_BAB_RS22160" fbc:name="G_BAB_RS22160" fbc:label="G_BAB_RS22160"/>
      <fbc:geneProduct metaid="meta_G_BAB_RS22170" sboTerm="SBO:0000243" fbc:id="G_BAB_RS22170" fbc:name="G_BAB_RS22170" fbc:label="G_BAB_RS22170"/>
      <fbc:geneProduct metaid="meta_G_BAB_RS22225" sboTerm="SBO:0000243" fbc:id="G_BAB_RS22225" fbc:name="G_BAB_RS22225" fbc:label="G_BAB_RS22225"/>
      <fbc:geneProduct metaid="meta_G_BAB_RS22275" sboTerm="SBO:0000243" fbc:id="G_BAB_RS22275" fbc:name="G_BAB_RS22275" fbc:label="G_BAB_RS22275"/>
      <fbc:geneProduct metaid="meta_G_BAB_RS22280" sboTerm="SBO:0000243" fbc:id="G_BAB_RS22280" fbc:name="G_BAB_RS22280" fbc:label="G_BAB_RS22280"/>
      <fbc:geneProduct metaid="meta_G_BAB_RS25560" sboTerm="SBO:0000243" fbc:id="G_BAB_RS25560" fbc:name="G_BAB_RS25560" fbc:label="G_BAB_RS25560"/>
      <fbc:geneProduct metaid="meta_G_BAB_RS25565" sboTerm="SBO:0000243" fbc:id="G_BAB_RS25565" fbc:name="G_BAB_RS25565" fbc:label="G_BAB_RS25565"/>
      <fbc:geneProduct metaid="meta_G_BAB_RS22270" sboTerm="SBO:0000243" fbc:id="G_BAB_RS22270" fbc:name="G_BAB_RS22270" fbc:label="G_BAB_RS22270"/>
      <fbc:geneProduct metaid="meta_G_BAB_RS25345" sboTerm="SBO:0000243" fbc:id="G_BAB_RS25345" fbc:name="G_BAB_RS25345" fbc:label="G_BAB_RS25345"/>
      <fbc:geneProduct metaid="meta_G_BAB_RS22300" sboTerm="SBO:0000243" fbc:id="G_BAB_RS22300" fbc:name="G_BAB_RS22300" fbc:label="G_BAB_RS22300"/>
      <fbc:geneProduct metaid="meta_G_BAB_RS22215" sboTerm="SBO:0000243" fbc:id="G_BAB_RS22215" fbc:name="G_BAB_RS22215" fbc:label="G_BAB_RS22215"/>
      <fbc:geneProduct metaid="meta_G_BAB_RS22285" sboTerm="SBO:0000243" fbc:id="G_BAB_RS22285" fbc:name="G_BAB_RS22285" fbc:label="G_BAB_RS22285"/>
      <fbc:geneProduct metaid="meta_G_BAB_RS20155" sboTerm="SBO:0000243" fbc:id="G_BAB_RS20155" fbc:name="G_BAB_RS20155" fbc:label="G_BAB_RS20155"/>
      <fbc:geneProduct metaid="meta_G_BAB_RS18125" sboTerm="SBO:0000243" fbc:id="G_BAB_RS18125" fbc:name="G_BAB_RS18125" fbc:label="G_BAB_RS18125"/>
      <fbc:geneProduct metaid="meta_G_BAB_RS27630" sboTerm="SBO:0000243" fbc:id="G_BAB_RS27630" fbc:name="G_BAB_RS27630" fbc:label="G_BAB_RS27630"/>
      <fbc:geneProduct metaid="meta_G_BAB_RS21395" sboTerm="SBO:0000243" fbc:id="G_BAB_RS21395" fbc:name="G_BAB_RS21395" fbc:label="G_BAB_RS21395"/>
      <fbc:geneProduct metaid="meta_G_BAB_RS17935" sboTerm="SBO:0000243" fbc:id="G_BAB_RS17935" fbc:name="G_BAB_RS17935" fbc:label="G_BAB_RS17935"/>
      <fbc:geneProduct metaid="meta_G_BAB_RS24435" sboTerm="SBO:0000243" fbc:id="G_BAB_RS24435" fbc:name="G_BAB_RS24435" fbc:label="G_BAB_RS24435"/>
      <fbc:geneProduct metaid="meta_G_BAB_RS18305" sboTerm="SBO:0000243" fbc:id="G_BAB_RS18305" fbc:name="G_BAB_RS18305" fbc:label="G_BAB_RS18305"/>
      <fbc:geneProduct metaid="meta_G_BAB_RS24430" sboTerm="SBO:0000243" fbc:id="G_BAB_RS24430" fbc:name="G_BAB_RS24430" fbc:label="G_BAB_RS24430"/>
      <fbc:geneProduct metaid="meta_G_BAB_RS17960" sboTerm="SBO:0000243" fbc:id="G_BAB_RS17960" fbc:name="G_BAB_RS17960" fbc:label="G_BAB_RS17960"/>
      <fbc:geneProduct metaid="meta_G_BAB_RS18030" sboTerm="SBO:0000243" fbc:id="G_BAB_RS18030" fbc:name="G_BAB_RS18030" fbc:label="G_BAB_RS18030"/>
      <fbc:geneProduct metaid="meta_G_BAB_RS31175" sboTerm="SBO:0000243" fbc:id="G_BAB_RS31175" fbc:name="G_BAB_RS31175" fbc:label="G_BAB_RS31175"/>
      <fbc:geneProduct metaid="meta_G_BAB_RS24870" sboTerm="SBO:0000243" fbc:id="G_BAB_RS24870" fbc:name="G_BAB_RS24870" fbc:label="G_BAB_RS24870"/>
      <fbc:geneProduct metaid="meta_G_BAB_RS24990" sboTerm="SBO:0000243" fbc:id="G_BAB_RS24990" fbc:name="G_BAB_RS24990" fbc:label="G_BAB_RS24990"/>
      <fbc:geneProduct metaid="meta_G_BAB_RS31180" sboTerm="SBO:0000243" fbc:id="G_BAB_RS31180" fbc:name="G_BAB_RS31180" fbc:label="G_BAB_RS31180"/>
      <fbc:geneProduct metaid="meta_G_BAB_RS29510" sboTerm="SBO:0000243" fbc:id="G_BAB_RS29510" fbc:name="G_BAB_RS29510" fbc:label="G_BAB_RS29510"/>
      <fbc:geneProduct metaid="meta_G_BAB_RS19855" sboTerm="SBO:0000243" fbc:id="G_BAB_RS19855" fbc:name="G_BAB_RS19855" fbc:label="G_BAB_RS19855"/>
      <fbc:geneProduct metaid="meta_G_BAB_RS19860" sboTerm="SBO:0000243" fbc:id="G_BAB_RS19860" fbc:name="G_BAB_RS19860" fbc:label="G_BAB_RS19860"/>
      <fbc:geneProduct metaid="meta_G_BAB_RS19865" sboTerm="SBO:0000243" fbc:id="G_BAB_RS19865" fbc:name="G_BAB_RS19865" fbc:label="G_BAB_RS19865"/>
      <fbc:geneProduct metaid="meta_G_BAB_RS19870" sboTerm="SBO:0000243" fbc:id="G_BAB_RS19870" fbc:name="G_BAB_RS19870" fbc:label="G_BAB_RS19870"/>
      <fbc:geneProduct metaid="meta_G_BAB_RS19875" sboTerm="SBO:0000243" fbc:id="G_BAB_RS19875" fbc:name="G_BAB_RS19875" fbc:label="G_BAB_RS19875"/>
      <fbc:geneProduct metaid="meta_G_BAB_RS19880" sboTerm="SBO:0000243" fbc:id="G_BAB_RS19880" fbc:name="G_BAB_RS19880" fbc:label="G_BAB_RS19880"/>
      <fbc:geneProduct metaid="meta_G_BAB_RS19885" sboTerm="SBO:0000243" fbc:id="G_BAB_RS19885" fbc:name="G_BAB_RS19885" fbc:label="G_BAB_RS19885"/>
      <fbc:geneProduct metaid="meta_G_BAB_RS19890" sboTerm="SBO:0000243" fbc:id="G_BAB_RS19890" fbc:name="G_BAB_RS19890" fbc:label="G_BAB_RS19890"/>
      <fbc:geneProduct metaid="meta_G_BAB_RS19895" sboTerm="SBO:0000243" fbc:id="G_BAB_RS19895" fbc:name="G_BAB_RS19895" fbc:label="G_BAB_RS19895"/>
      <fbc:geneProduct metaid="meta_G_BAB_RS19900" sboTerm="SBO:0000243" fbc:id="G_BAB_RS19900" fbc:name="G_BAB_RS19900" fbc:label="G_BAB_RS19900"/>
      <fbc:geneProduct metaid="meta_G_BAB_RS19905" sboTerm="SBO:0000243" fbc:id="G_BAB_RS19905" fbc:name="G_BAB_RS19905" fbc:label="G_BAB_RS19905"/>
      <fbc:geneProduct metaid="meta_G_BAB_RS19910" sboTerm="SBO:0000243" fbc:id="G_BAB_RS19910" fbc:name="G_BAB_RS19910" fbc:label="G_BAB_RS19910"/>
      <fbc:geneProduct metaid="meta_G_BAB_RS19915" sboTerm="SBO:0000243" fbc:id="G_BAB_RS19915" fbc:name="G_BAB_RS19915" fbc:label="G_BAB_RS19915"/>
      <fbc:geneProduct metaid="meta_G_BAB_RS19920" sboTerm="SBO:0000243" fbc:id="G_BAB_RS19920" fbc:name="G_BAB_RS19920" fbc:label="G_BAB_RS19920"/>
      <fbc:geneProduct metaid="meta_G_BAB_RS23345" sboTerm="SBO:0000243" fbc:id="G_BAB_RS23345" fbc:name="G_BAB_RS23345" fbc:label="G_BAB_RS23345"/>
      <fbc:geneProduct metaid="meta_G_BAB_RS23350" sboTerm="SBO:0000243" fbc:id="G_BAB_RS23350" fbc:name="G_BAB_RS23350" fbc:label="G_BAB_RS23350"/>
      <fbc:geneProduct metaid="meta_G_BAB_RS23355" sboTerm="SBO:0000243" fbc:id="G_BAB_RS23355" fbc:name="G_BAB_RS23355" fbc:label="G_BAB_RS23355"/>
      <fbc:geneProduct metaid="meta_G_BAB_RS16120" sboTerm="SBO:0000243" fbc:id="G_BAB_RS16120" fbc:name="G_BAB_RS16120" fbc:label="G_BAB_RS16120"/>
      <fbc:geneProduct metaid="meta_G_BAB_RS16130" sboTerm="SBO:0000243" fbc:id="G_BAB_RS16130" fbc:name="G_BAB_RS16130" fbc:label="G_BAB_RS16130"/>
      <fbc:geneProduct metaid="meta_G_BAB_RS16135" sboTerm="SBO:0000243" fbc:id="G_BAB_RS16135" fbc:name="G_BAB_RS16135" fbc:label="G_BAB_RS16135"/>
      <fbc:geneProduct metaid="meta_G_BAB_RS17790" sboTerm="SBO:0000243" fbc:id="G_BAB_RS17790" fbc:name="G_BAB_RS17790" fbc:label="G_BAB_RS17790"/>
      <fbc:geneProduct metaid="meta_G_BAB_RS17795" sboTerm="SBO:0000243" fbc:id="G_BAB_RS17795" fbc:name="G_BAB_RS17795" fbc:label="G_BAB_RS17795"/>
      <fbc:geneProduct metaid="meta_G_BAB_RS17800" sboTerm="SBO:0000243" fbc:id="G_BAB_RS17800" fbc:name="G_BAB_RS17800" fbc:label="G_BAB_RS17800"/>
      <fbc:geneProduct metaid="meta_G_BAB_RS17805" sboTerm="SBO:0000243" fbc:id="G_BAB_RS17805" fbc:name="G_BAB_RS17805" fbc:label="G_BAB_RS17805"/>
      <fbc:geneProduct metaid="meta_G_BAB_RS18265" sboTerm="SBO:0000243" fbc:id="G_BAB_RS18265" fbc:name="G_BAB_RS18265" fbc:label="G_BAB_RS18265"/>
      <fbc:geneProduct metaid="meta_G_BAB_RS18270" sboTerm="SBO:0000243" fbc:id="G_BAB_RS18270" fbc:name="G_BAB_RS18270" fbc:label="G_BAB_RS18270"/>
      <fbc:geneProduct metaid="meta_G_BAB_RS18290" sboTerm="SBO:0000243" fbc:id="G_BAB_RS18290" fbc:name="G_BAB_RS18290" fbc:label="G_BAB_RS18290"/>
      <fbc:geneProduct metaid="meta_G_BAB_RS19780" sboTerm="SBO:0000243" fbc:id="G_BAB_RS19780" fbc:name="G_BAB_RS19780" fbc:label="G_BAB_RS19780"/>
      <fbc:geneProduct metaid="meta_G_BAB_RS29800" sboTerm="SBO:0000243" fbc:id="G_BAB_RS29800" fbc:name="G_BAB_RS29800" fbc:label="G_BAB_RS29800"/>
      <fbc:geneProduct metaid="meta_G_BAB_RS29805" sboTerm="SBO:0000243" fbc:id="G_BAB_RS29805" fbc:name="G_BAB_RS29805" fbc:label="G_BAB_RS29805"/>
      <fbc:geneProduct metaid="meta_G_BAB_RS29810" sboTerm="SBO:0000243" fbc:id="G_BAB_RS29810" fbc:name="G_BAB_RS29810" fbc:label="G_BAB_RS29810"/>
      <fbc:geneProduct metaid="meta_G_BAB_RS17890" sboTerm="SBO:0000243" fbc:id="G_BAB_RS17890" fbc:name="G_BAB_RS17890" fbc:label="G_BAB_RS17890"/>
      <fbc:geneProduct metaid="meta_G_BAB_RS17895" sboTerm="SBO:0000243" fbc:id="G_BAB_RS17895" fbc:name="G_BAB_RS17895" fbc:label="G_BAB_RS17895"/>
      <fbc:geneProduct metaid="meta_G_BAB_RS17900" sboTerm="SBO:0000243" fbc:id="G_BAB_RS17900" fbc:name="G_BAB_RS17900" fbc:label="G_BAB_RS17900"/>
      <fbc:geneProduct metaid="meta_G_BAB_RS17905" sboTerm="SBO:0000243" fbc:id="G_BAB_RS17905" fbc:name="G_BAB_RS17905" fbc:label="G_BAB_RS17905"/>
      <fbc:geneProduct metaid="meta_G_BAB_RS24510" sboTerm="SBO:0000243" fbc:id="G_BAB_RS24510" fbc:name="G_BAB_RS24510" fbc:label="G_BAB_RS24510"/>
      <fbc:geneProduct metaid="meta_G_BAB_RS24515" sboTerm="SBO:0000243" fbc:id="G_BAB_RS24515" fbc:name="G_BAB_RS24515" fbc:label="G_BAB_RS24515"/>
      <fbc:geneProduct metaid="meta_G_BAB_RS24520" sboTerm="SBO:0000243" fbc:id="G_BAB_RS24520" fbc:name="G_BAB_RS24520" fbc:label="G_BAB_RS24520"/>
      <fbc:geneProduct metaid="meta_G_BAB_RS24525" sboTerm="SBO:0000243" fbc:id="G_BAB_RS24525" fbc:name="G_BAB_RS24525" fbc:label="G_BAB_RS24525"/>
      <fbc:geneProduct metaid="meta_G_BAB_RS24530" sboTerm="SBO:0000243" fbc:id="G_BAB_RS24530" fbc:name="G_BAB_RS24530" fbc:label="G_BAB_RS24530"/>
      <fbc:geneProduct metaid="meta_G_BAB_RS17990" sboTerm="SBO:0000243" fbc:id="G_BAB_RS17990" fbc:name="G_BAB_RS17990" fbc:label="G_BAB_RS17990"/>
      <fbc:geneProduct metaid="meta_G_BAB_RS19290" sboTerm="SBO:0000243" fbc:id="G_BAB_RS19290" fbc:name="G_BAB_RS19290" fbc:label="G_BAB_RS19290"/>
      <fbc:geneProduct metaid="meta_G_Spontaneus" sboTerm="SBO:0000243" fbc:id="G_Spontaneus" fbc:name="G_Spontaneus" fbc:label="G_Spontaneus"/>
      <fbc:geneProduct metaid="meta_G_BAB_RS22625" sboTerm="SBO:0000243" fbc:id="G_BAB_RS22625" fbc:name="G_BAB_RS22625" fbc:label="G_BAB_RS22625"/>
      <fbc:geneProduct metaid="meta_G_BAB_RS18035" sboTerm="SBO:0000243" fbc:id="G_BAB_RS18035" fbc:name="G_BAB_RS18035" fbc:label="G_BAB_RS18035"/>
      <fbc:geneProduct metaid="meta_G_BAB_RS29900" sboTerm="SBO:0000243" fbc:id="G_BAB_RS29900" fbc:name="G_BAB_RS29900" fbc:label="G_BAB_RS29900"/>
      <fbc:geneProduct metaid="meta_G_BAB_RS29885" sboTerm="SBO:0000243" fbc:id="G_BAB_RS29885" fbc:name="G_BAB_RS29885" fbc:label="G_BAB_RS29885"/>
      <fbc:geneProduct metaid="meta_G_BAB_RS29895" sboTerm="SBO:0000243" fbc:id="G_BAB_RS29895" fbc:name="G_BAB_RS29895" fbc:label="G_BAB_RS29895"/>
      <fbc:geneProduct metaid="meta_G_BAB_RS29890" sboTerm="SBO:0000243" fbc:id="G_BAB_RS29890" fbc:name="G_BAB_RS29890" fbc:label="G_BAB_RS29890"/>
      <fbc:geneProduct metaid="meta_G_BAB_RS29880" sboTerm="SBO:0000243" fbc:id="G_BAB_RS29880" fbc:name="G_BAB_RS29880" fbc:label="G_BAB_RS29880"/>
      <fbc:geneProduct metaid="meta_G_BAB_RS17495" sboTerm="SBO:0000243" fbc:id="G_BAB_RS17495" fbc:name="G_BAB_RS17495" fbc:label="G_BAB_RS17495"/>
      <fbc:geneProduct metaid="meta_G_BAB_RS19610" sboTerm="SBO:0000243" fbc:id="G_BAB_RS19610" fbc:name="G_BAB_RS19610" fbc:label="G_BAB_RS19610"/>
      <fbc:geneProduct metaid="meta_G_BAB_RS28640" sboTerm="SBO:0000243" fbc:id="G_BAB_RS28640" fbc:name="G_BAB_RS28640" fbc:label="G_BAB_RS28640"/>
      <fbc:geneProduct metaid="meta_G_BAB_RS26095" sboTerm="SBO:0000243" fbc:id="G_BAB_RS26095" fbc:name="G_BAB_RS26095" fbc:label="G_BAB_RS26095"/>
      <fbc:geneProduct metaid="meta_G_BAB_RS20860" sboTerm="SBO:0000243" fbc:id="G_BAB_RS20860" fbc:name="G_BAB_RS20860" fbc:label="G_BAB_RS20860"/>
      <fbc:geneProduct metaid="meta_G_BAB_RS25435" sboTerm="SBO:0000243" fbc:id="G_BAB_RS25435" fbc:name="G_BAB_RS25435" fbc:label="G_BAB_RS25435"/>
      <fbc:geneProduct metaid="meta_G_BAB_RS24650" sboTerm="SBO:0000243" fbc:id="G_BAB_RS24650" fbc:name="G_BAB_RS24650" fbc:label="G_BAB_RS24650"/>
      <fbc:geneProduct metaid="meta_G_BAB_RS30360" sboTerm="SBO:0000243" fbc:id="G_BAB_RS30360" fbc:name="G_BAB_RS30360" fbc:label="G_BAB_RS30360"/>
      <fbc:geneProduct metaid="meta_G_BAB_RS24575" sboTerm="SBO:0000243" fbc:id="G_BAB_RS24575" fbc:name="G_BAB_RS24575" fbc:label="G_BAB_RS24575"/>
      <fbc:geneProduct metaid="meta_G_BAB_RS26220" sboTerm="SBO:0000243" fbc:id="G_BAB_RS26220" fbc:name="G_BAB_RS26220" fbc:label="G_BAB_RS26220"/>
      <fbc:geneProduct metaid="meta_G_BAB_RS25925" sboTerm="SBO:0000243" fbc:id="G_BAB_RS25925" fbc:name="G_BAB_RS25925" fbc:label="G_BAB_RS25925"/>
      <fbc:geneProduct metaid="meta_G_BAB_RS23150" sboTerm="SBO:0000243" fbc:id="G_BAB_RS23150" fbc:name="G_BAB_RS23150" fbc:label="G_BAB_RS23150"/>
      <fbc:geneProduct metaid="meta_G_BAB_RS25955" sboTerm="SBO:0000243" fbc:id="G_BAB_RS25955" fbc:name="G_BAB_RS25955" fbc:label="G_BAB_RS25955"/>
      <fbc:geneProduct metaid="meta_G_BAB_RS28005" sboTerm="SBO:0000243" fbc:id="G_BAB_RS28005" fbc:name="G_BAB_RS28005" fbc:label="G_BAB_RS28005"/>
      <fbc:geneProduct metaid="meta_G_BAB_RS31095" sboTerm="SBO:0000243" fbc:id="G_BAB_RS31095" fbc:name="G_BAB_RS31095" fbc:label="G_BAB_RS31095"/>
      <fbc:geneProduct metaid="meta_G_BAB_RS16465" sboTerm="SBO:0000243" fbc:id="G_BAB_RS16465" fbc:name="G_BAB_RS16465" fbc:label="G_BAB_RS16465"/>
      <fbc:geneProduct metaid="meta_G_BAB_RS24490" sboTerm="SBO:0000243" fbc:id="G_BAB_RS24490" fbc:name="G_BAB_RS24490" fbc:label="G_BAB_RS24490"/>
      <fbc:geneProduct metaid="meta_G_BAB_RS24495" sboTerm="SBO:0000243" fbc:id="G_BAB_RS24495" fbc:name="G_BAB_RS24495" fbc:label="G_BAB_RS24495"/>
      <fbc:geneProduct metaid="meta_G_BAB_RS30860" sboTerm="SBO:0000243" fbc:id="G_BAB_RS30860" fbc:name="G_BAB_RS30860" fbc:label="G_BAB_RS30860"/>
      <fbc:geneProduct metaid="meta_G_BAB_RS16905" sboTerm="SBO:0000243" fbc:id="G_BAB_RS16905" fbc:name="G_BAB_RS16905" fbc:label="G_BAB_RS16905"/>
      <fbc:geneProduct metaid="meta_G_BAB_RS31680" sboTerm="SBO:0000243" fbc:id="G_BAB_RS31680" fbc:name="G_BAB_RS31680" fbc:label="G_BAB_RS31680"/>
      <fbc:geneProduct metaid="meta_G_BAB_RS27975" sboTerm="SBO:0000243" fbc:id="G_BAB_RS27975" fbc:name="G_BAB_RS27975" fbc:label="G_BAB_RS27975"/>
      <fbc:geneProduct metaid="meta_G_BAB_RS27980" sboTerm="SBO:0000243" fbc:id="G_BAB_RS27980" fbc:name="G_BAB_RS27980" fbc:label="G_BAB_RS27980"/>
      <fbc:geneProduct metaid="meta_G_BAB_RS30855" sboTerm="SBO:0000243" fbc:id="G_BAB_RS30855" fbc:name="G_BAB_RS30855" fbc:label="G_BAB_RS30855"/>
      <fbc:geneProduct metaid="meta_G_BAB_RS28815" sboTerm="SBO:0000243" fbc:id="G_BAB_RS28815" fbc:name="G_BAB_RS28815" fbc:label="G_BAB_RS28815"/>
      <fbc:geneProduct metaid="meta_G_BAB_RS29165" sboTerm="SBO:0000243" fbc:id="G_BAB_RS29165" fbc:name="G_BAB_RS29165" fbc:label="G_BAB_RS29165"/>
      <fbc:geneProduct metaid="meta_G_BAB_RS29170" sboTerm="SBO:0000243" fbc:id="G_BAB_RS29170" fbc:name="G_BAB_RS29170" fbc:label="G_BAB_RS29170"/>
      <fbc:geneProduct metaid="meta_G_BAB_RS29160" sboTerm="SBO:0000243" fbc:id="G_BAB_RS29160" fbc:name="G_BAB_RS29160" fbc:label="G_BAB_RS29160"/>
      <fbc:geneProduct metaid="meta_G_BAB_RS29175" sboTerm="SBO:0000243" fbc:id="G_BAB_RS29175" fbc:name="G_BAB_RS29175" fbc:label="G_BAB_RS29175"/>
      <fbc:geneProduct metaid="meta_G_BAB_RS29180" sboTerm="SBO:0000243" fbc:id="G_BAB_RS29180" fbc:name="G_BAB_RS29180" fbc:label="G_BAB_RS29180"/>
      <fbc:geneProduct metaid="meta_G_BAB_RS29205" sboTerm="SBO:0000243" fbc:id="G_BAB_RS29205" fbc:name="G_BAB_RS29205" fbc:label="G_BAB_RS29205"/>
      <fbc:geneProduct metaid="meta_G_BAB_RS29210" sboTerm="SBO:0000243" fbc:id="G_BAB_RS29210" fbc:name="G_BAB_RS29210" fbc:label="G_BAB_RS29210"/>
      <fbc:geneProduct metaid="meta_G_BAB_RS28140" sboTerm="SBO:0000243" fbc:id="G_BAB_RS28140" fbc:name="G_BAB_RS28140" fbc:label="G_BAB_RS28140"/>
      <fbc:geneProduct metaid="meta_G_BAB_RS16855" sboTerm="SBO:0000243" fbc:id="G_BAB_RS16855" fbc:name="G_BAB_RS16855" fbc:label="G_BAB_RS16855"/>
      <fbc:geneProduct metaid="meta_G_BAB_RS28135" sboTerm="SBO:0000243" fbc:id="G_BAB_RS28135" fbc:name="G_BAB_RS28135" fbc:label="G_BAB_RS28135"/>
      <fbc:geneProduct metaid="meta_G_BAB_RS28130" sboTerm="SBO:0000243" fbc:id="G_BAB_RS28130" fbc:name="G_BAB_RS28130" fbc:label="G_BAB_RS28130"/>
      <fbc:geneProduct metaid="meta_G_BAB_RS28115" sboTerm="SBO:0000243" fbc:id="G_BAB_RS28115" fbc:name="G_BAB_RS28115" fbc:label="G_BAB_RS28115"/>
      <fbc:geneProduct metaid="meta_G_BAB_RS28110" sboTerm="SBO:0000243" fbc:id="G_BAB_RS28110" fbc:name="G_BAB_RS28110" fbc:label="G_BAB_RS28110"/>
      <fbc:geneProduct metaid="meta_G_BAB_RS23775" sboTerm="SBO:0000243" fbc:id="G_BAB_RS23775" fbc:name="G_BAB_RS23775" fbc:label="G_BAB_RS23775"/>
      <fbc:geneProduct metaid="meta_G_BAB_RS23750" sboTerm="SBO:0000243" fbc:id="G_BAB_RS23750" fbc:name="G_BAB_RS23750" fbc:label="G_BAB_RS23750"/>
      <fbc:geneProduct metaid="meta_G_BAB_RS23755" sboTerm="SBO:0000243" fbc:id="G_BAB_RS23755" fbc:name="G_BAB_RS23755" fbc:label="G_BAB_RS23755"/>
      <fbc:geneProduct metaid="meta_G_BAB_RS23765" sboTerm="SBO:0000243" fbc:id="G_BAB_RS23765" fbc:name="G_BAB_RS23765" fbc:label="G_BAB_RS23765"/>
      <fbc:geneProduct metaid="meta_G_BAB_RS23770" sboTerm="SBO:0000243" fbc:id="G_BAB_RS23770" fbc:name="G_BAB_RS23770" fbc:label="G_BAB_RS23770"/>
      <fbc:geneProduct metaid="meta_G_BAB_RS27575" sboTerm="SBO:0000243" fbc:id="G_BAB_RS27575" fbc:name="G_BAB_RS27575" fbc:label="G_BAB_RS27575"/>
      <fbc:geneProduct metaid="meta_G_BAB_RS27280" sboTerm="SBO:0000243" fbc:id="G_BAB_RS27280" fbc:name="G_BAB_RS27280" fbc:label="G_BAB_RS27280"/>
      <fbc:geneProduct metaid="meta_G_BAB_RS30725" sboTerm="SBO:0000243" fbc:id="G_BAB_RS30725" fbc:name="G_BAB_RS30725" fbc:label="G_BAB_RS30725"/>
      <fbc:geneProduct metaid="meta_G_BAB_RS27030" sboTerm="SBO:0000243" fbc:id="G_BAB_RS27030" fbc:name="G_BAB_RS27030" fbc:label="G_BAB_RS27030"/>
      <fbc:geneProduct metaid="meta_G_BAB_RS27770" sboTerm="SBO:0000243" fbc:id="G_BAB_RS27770" fbc:name="G_BAB_RS27770" fbc:label="G_BAB_RS27770"/>
      <fbc:geneProduct metaid="meta_G_BAB_RS26090" sboTerm="SBO:0000243" fbc:id="G_BAB_RS26090" fbc:name="G_BAB_RS26090" fbc:label="G_BAB_RS26090"/>
      <fbc:geneProduct metaid="meta_G_BAB_RS27780" sboTerm="SBO:0000243" fbc:id="G_BAB_RS27780" fbc:name="G_BAB_RS27780" fbc:label="G_BAB_RS27780"/>
      <fbc:geneProduct metaid="meta_G_BAB_RS27785" sboTerm="SBO:0000243" fbc:id="G_BAB_RS27785" fbc:name="G_BAB_RS27785" fbc:label="G_BAB_RS27785"/>
      <fbc:geneProduct metaid="meta_G_BAB_RS28805" sboTerm="SBO:0000243" fbc:id="G_BAB_RS28805" fbc:name="G_BAB_RS28805" fbc:label="G_BAB_RS28805"/>
      <fbc:geneProduct metaid="meta_G_BAB_RS27830" sboTerm="SBO:0000243" fbc:id="G_BAB_RS27830" fbc:name="G_BAB_RS27830" fbc:label="G_BAB_RS27830"/>
      <fbc:geneProduct metaid="meta_G_BAB_RS27820" sboTerm="SBO:0000243" fbc:id="G_BAB_RS27820" fbc:name="G_BAB_RS27820" fbc:label="G_BAB_RS27820"/>
      <fbc:geneProduct metaid="meta_G_BAB_RS27835" sboTerm="SBO:0000243" fbc:id="G_BAB_RS27835" fbc:name="G_BAB_RS27835" fbc:label="G_BAB_RS27835"/>
      <fbc:geneProduct metaid="meta_G_BAB_RS27825" sboTerm="SBO:0000243" fbc:id="G_BAB_RS27825" fbc:name="G_BAB_RS27825" fbc:label="G_BAB_RS27825"/>
      <fbc:geneProduct metaid="meta_G_BAB_RS18785" sboTerm="SBO:0000243" fbc:id="G_BAB_RS18785" fbc:name="G_BAB_RS18785" fbc:label="G_BAB_RS18785"/>
      <fbc:geneProduct metaid="meta_G_BAB_RS29745" sboTerm="SBO:0000243" fbc:id="G_BAB_RS29745" fbc:name="G_BAB_RS29745" fbc:label="G_BAB_RS29745"/>
      <fbc:geneProduct metaid="meta_G_BAB_RS29750" sboTerm="SBO:0000243" fbc:id="G_BAB_RS29750" fbc:name="G_BAB_RS29750" fbc:label="G_BAB_RS29750"/>
      <fbc:geneProduct metaid="meta_G_BAB_RS29740" sboTerm="SBO:0000243" fbc:id="G_BAB_RS29740" fbc:name="G_BAB_RS29740" fbc:label="G_BAB_RS29740"/>
      <fbc:geneProduct metaid="meta_G_BAB_RS18015" sboTerm="SBO:0000243" fbc:id="G_BAB_RS18015" fbc:name="G_BAB_RS18015" fbc:label="G_BAB_RS18015"/>
      <fbc:geneProduct metaid="meta_G_BAB_RS28475" sboTerm="SBO:0000243" fbc:id="G_BAB_RS28475" fbc:name="G_BAB_RS28475" fbc:label="G_BAB_RS28475"/>
      <fbc:geneProduct metaid="meta_G_BAB_RS16015" sboTerm="SBO:0000243" fbc:id="G_BAB_RS16015" fbc:name="G_BAB_RS16015" fbc:label="G_BAB_RS16015"/>
      <fbc:geneProduct metaid="meta_G_BAB_RS16020" sboTerm="SBO:0000243" fbc:id="G_BAB_RS16020" fbc:name="G_BAB_RS16020" fbc:label="G_BAB_RS16020"/>
      <fbc:geneProduct metaid="meta_G_BAB_RS20350" sboTerm="SBO:0000243" fbc:id="G_BAB_RS20350" fbc:name="G_BAB_RS20350" fbc:label="G_BAB_RS20350"/>
      <fbc:geneProduct metaid="meta_G_BAB_RS21710" sboTerm="SBO:0000243" fbc:id="G_BAB_RS21710" fbc:name="G_BAB_RS21710" fbc:label="G_BAB_RS21710"/>
      <fbc:geneProduct metaid="meta_G_BAB_RS16005" sboTerm="SBO:0000243" fbc:id="G_BAB_RS16005" fbc:name="G_BAB_RS16005" fbc:label="G_BAB_RS16005"/>
      <fbc:geneProduct metaid="meta_G_BAB_RS16010" sboTerm="SBO:0000243" fbc:id="G_BAB_RS16010" fbc:name="G_BAB_RS16010" fbc:label="G_BAB_RS16010"/>
      <fbc:geneProduct metaid="meta_G_BAB_RS22305" sboTerm="SBO:0000243" fbc:id="G_BAB_RS22305" fbc:name="G_BAB_RS22305" fbc:label="G_BAB_RS22305"/>
      <fbc:geneProduct metaid="meta_G_BAB_RS30100" sboTerm="SBO:0000243" fbc:id="G_BAB_RS30100" fbc:name="G_BAB_RS30100" fbc:label="G_BAB_RS30100"/>
      <fbc:geneProduct metaid="meta_G_BAB_RS26345" sboTerm="SBO:0000243" fbc:id="G_BAB_RS26345" fbc:name="G_BAB_RS26345" fbc:label="G_BAB_RS26345"/>
      <fbc:geneProduct metaid="meta_G_BAB_RS31280" sboTerm="SBO:0000243" fbc:id="G_BAB_RS31280" fbc:name="G_BAB_RS31280" fbc:label="G_BAB_RS31280"/>
      <fbc:geneProduct metaid="meta_G_BAB_RS19655" sboTerm="SBO:0000243" fbc:id="G_BAB_RS19655" fbc:name="G_BAB_RS19655" fbc:label="G_BAB_RS19655"/>
      <fbc:geneProduct metaid="meta_G_BAB_RS22310" sboTerm="SBO:0000243" fbc:id="G_BAB_RS22310" fbc:name="G_BAB_RS22310" fbc:label="G_BAB_RS22310"/>
      <fbc:geneProduct metaid="meta_G_BAB_RS24665" sboTerm="SBO:0000243" fbc:id="G_BAB_RS24665" fbc:name="G_BAB_RS24665" fbc:label="G_BAB_RS24665"/>
      <fbc:geneProduct metaid="meta_G_BAB_RS21705" sboTerm="SBO:0000243" fbc:id="G_BAB_RS21705" fbc:name="G_BAB_RS21705" fbc:label="G_BAB_RS21705"/>
      <fbc:geneProduct metaid="meta_G_BAB_RS19935" sboTerm="SBO:0000243" fbc:id="G_BAB_RS19935" fbc:name="G_BAB_RS19935" fbc:label="G_BAB_RS19935"/>
      <fbc:geneProduct metaid="meta_G_BAB_RS21715" sboTerm="SBO:0000243" fbc:id="G_BAB_RS21715" fbc:name="G_BAB_RS21715" fbc:label="G_BAB_RS21715"/>
      <fbc:geneProduct metaid="meta_G_BAB_RS28485" sboTerm="SBO:0000243" fbc:id="G_BAB_RS28485" fbc:name="G_BAB_RS28485" fbc:label="G_BAB_RS28485"/>
      <fbc:geneProduct metaid="meta_G_BAB_RS28480" sboTerm="SBO:0000243" fbc:id="G_BAB_RS28480" fbc:name="G_BAB_RS28480" fbc:label="G_BAB_RS28480"/>
      <fbc:geneProduct metaid="meta_G_BAB_RS30420" sboTerm="SBO:0000243" fbc:id="G_BAB_RS30420" fbc:name="G_BAB_RS30420" fbc:label="G_BAB_RS30420"/>
      <fbc:geneProduct metaid="meta_G_BAB_RS24610" sboTerm="SBO:0000243" fbc:id="G_BAB_RS24610" fbc:name="G_BAB_RS24610" fbc:label="G_BAB_RS24610"/>
      <fbc:geneProduct metaid="meta_G_BAB_RS30430" sboTerm="SBO:0000243" fbc:id="G_BAB_RS30430" fbc:name="G_BAB_RS30430" fbc:label="G_BAB_RS30430"/>
      <fbc:geneProduct metaid="meta_G_BAB_RS29790" sboTerm="SBO:0000243" fbc:id="G_BAB_RS29790" fbc:name="G_BAB_RS29790" fbc:label="G_BAB_RS29790"/>
      <fbc:geneProduct metaid="meta_G_BAB_RS31470" sboTerm="SBO:0000243" fbc:id="G_BAB_RS31470" fbc:name="G_BAB_RS31470" fbc:label="G_BAB_RS31470"/>
      <fbc:geneProduct metaid="meta_G_BAB_RS27920" sboTerm="SBO:0000243" fbc:id="G_BAB_RS27920" fbc:name="G_BAB_RS27920" fbc:label="G_BAB_RS27920"/>
      <fbc:geneProduct metaid="meta_G_BAB_RS27915" sboTerm="SBO:0000243" fbc:id="G_BAB_RS27915" fbc:name="G_BAB_RS27915" fbc:label="G_BAB_RS27915"/>
      <fbc:geneProduct metaid="meta_G_BAB_RS30555" sboTerm="SBO:0000243" fbc:id="G_BAB_RS30555" fbc:name="G_BAB_RS30555" fbc:label="G_BAB_RS30555"/>
      <fbc:geneProduct metaid="meta_G_BAB_RS18615" sboTerm="SBO:0000243" fbc:id="G_BAB_RS18615" fbc:name="G_BAB_RS18615" fbc:label="G_BAB_RS18615"/>
      <fbc:geneProduct metaid="meta_G_BAB_RS18645" sboTerm="SBO:0000243" fbc:id="G_BAB_RS18645" fbc:name="G_BAB_RS18645" fbc:label="G_BAB_RS18645"/>
      <fbc:geneProduct metaid="meta_G_BAB_RS18650" sboTerm="SBO:0000243" fbc:id="G_BAB_RS18650" fbc:name="G_BAB_RS18650" fbc:label="G_BAB_RS18650"/>
      <fbc:geneProduct metaid="meta_G_BAB_RS26385" sboTerm="SBO:0000243" fbc:id="G_BAB_RS26385" fbc:name="G_BAB_RS26385" fbc:label="G_BAB_RS26385"/>
      <fbc:geneProduct metaid="meta_G_BAB_RS28390" sboTerm="SBO:0000243" fbc:id="G_BAB_RS28390" fbc:name="G_BAB_RS28390" fbc:label="G_BAB_RS28390"/>
      <fbc:geneProduct metaid="meta_G_BAB_RS28380" sboTerm="SBO:0000243" fbc:id="G_BAB_RS28380" fbc:name="G_BAB_RS28380" fbc:label="G_BAB_RS28380"/>
      <fbc:geneProduct metaid="meta_G_BAB_RS28385" sboTerm="SBO:0000243" fbc:id="G_BAB_RS28385" fbc:name="G_BAB_RS28385" fbc:label="G_BAB_RS28385"/>
      <fbc:geneProduct metaid="meta_G_BAB_RS28415" sboTerm="SBO:0000243" fbc:id="G_BAB_RS28415" fbc:name="G_BAB_RS28415" fbc:label="G_BAB_RS28415"/>
      <fbc:geneProduct metaid="meta_G_BAB_RS28370" sboTerm="SBO:0000243" fbc:id="G_BAB_RS28370" fbc:name="G_BAB_RS28370" fbc:label="G_BAB_RS28370"/>
      <fbc:geneProduct metaid="meta_G_BAB_RS30730" sboTerm="SBO:0000243" fbc:id="G_BAB_RS30730" fbc:name="G_BAB_RS30730" fbc:label="G_BAB_RS30730"/>
      <fbc:geneProduct metaid="meta_G_BAB_RS28865" sboTerm="SBO:0000243" fbc:id="G_BAB_RS28865" fbc:name="G_BAB_RS28865" fbc:label="G_BAB_RS28865"/>
      <fbc:geneProduct metaid="meta_G_BAB_RS28845" sboTerm="SBO:0000243" fbc:id="G_BAB_RS28845" fbc:name="G_BAB_RS28845" fbc:label="G_BAB_RS28845"/>
      <fbc:geneProduct metaid="meta_G_BAB_RS28850" sboTerm="SBO:0000243" fbc:id="G_BAB_RS28850" fbc:name="G_BAB_RS28850" fbc:label="G_BAB_RS28850"/>
      <fbc:geneProduct metaid="meta_G_BAB_RS28840" sboTerm="SBO:0000243" fbc:id="G_BAB_RS28840" fbc:name="G_BAB_RS28840" fbc:label="G_BAB_RS28840"/>
      <fbc:geneProduct metaid="meta_G_BAB_RS28855" sboTerm="SBO:0000243" fbc:id="G_BAB_RS28855" fbc:name="G_BAB_RS28855" fbc:label="G_BAB_RS28855"/>
      <fbc:geneProduct metaid="meta_G_BAB_RS17065" sboTerm="SBO:0000243" fbc:id="G_BAB_RS17065" fbc:name="G_BAB_RS17065" fbc:label="G_BAB_RS17065"/>
      <fbc:geneProduct metaid="meta_G_BAB_RS23330" sboTerm="SBO:0000243" fbc:id="G_BAB_RS23330" fbc:name="G_BAB_RS23330" fbc:label="G_BAB_RS23330"/>
      <fbc:geneProduct metaid="meta_G_BAB_RS23335" sboTerm="SBO:0000243" fbc:id="G_BAB_RS23335" fbc:name="G_BAB_RS23335" fbc:label="G_BAB_RS23335"/>
      <fbc:geneProduct metaid="meta_G_BAB_RS27640" sboTerm="SBO:0000243" fbc:id="G_BAB_RS27640" fbc:name="G_BAB_RS27640" fbc:label="G_BAB_RS27640"/>
      <fbc:geneProduct metaid="meta_G_BAB_RS17085" sboTerm="SBO:0000243" fbc:id="G_BAB_RS17085" fbc:name="G_BAB_RS17085" fbc:label="G_BAB_RS17085"/>
      <fbc:geneProduct metaid="meta_G_BAB_RS17075" sboTerm="SBO:0000243" fbc:id="G_BAB_RS17075" fbc:name="G_BAB_RS17075" fbc:label="G_BAB_RS17075"/>
      <fbc:geneProduct metaid="meta_G_BAB_RS17080" sboTerm="SBO:0000243" fbc:id="G_BAB_RS17080" fbc:name="G_BAB_RS17080" fbc:label="G_BAB_RS17080"/>
      <fbc:geneProduct metaid="meta_G_BAB_RS17460" sboTerm="SBO:0000243" fbc:id="G_BAB_RS17460" fbc:name="G_BAB_RS17460" fbc:label="G_BAB_RS17460"/>
      <fbc:geneProduct metaid="meta_G_BAB_RS24210" sboTerm="SBO:0000243" fbc:id="G_BAB_RS24210" fbc:name="G_BAB_RS24210" fbc:label="G_BAB_RS24210"/>
      <fbc:geneProduct metaid="meta_G_BAB_RS27930" sboTerm="SBO:0000243" fbc:id="G_BAB_RS27930" fbc:name="G_BAB_RS27930" fbc:label="G_BAB_RS27930"/>
      <fbc:geneProduct metaid="meta_G_BAB_RS16530" sboTerm="SBO:0000243" fbc:id="G_BAB_RS16530" fbc:name="G_BAB_RS16530" fbc:label="G_BAB_RS16530"/>
      <fbc:geneProduct metaid="meta_G_BAB_RS16515" sboTerm="SBO:0000243" fbc:id="G_BAB_RS16515" fbc:name="G_BAB_RS16515" fbc:label="G_BAB_RS16515"/>
      <fbc:geneProduct metaid="meta_G_BAB_RS27850" sboTerm="SBO:0000243" fbc:id="G_BAB_RS27850" fbc:name="G_BAB_RS27850" fbc:label="G_BAB_RS27850"/>
      <fbc:geneProduct metaid="meta_G_BAB_RS23845" sboTerm="SBO:0000243" fbc:id="G_BAB_RS23845" fbc:name="G_BAB_RS23845" fbc:label="G_BAB_RS23845"/>
      <fbc:geneProduct metaid="meta_G_BAB_RS30240" sboTerm="SBO:0000243" fbc:id="G_BAB_RS30240" fbc:name="G_BAB_RS30240" fbc:label="G_BAB_RS30240"/>
      <fbc:geneProduct metaid="meta_G_BAB_RS21735" sboTerm="SBO:0000243" fbc:id="G_BAB_RS21735" fbc:name="G_BAB_RS21735" fbc:label="G_BAB_RS21735"/>
      <fbc:geneProduct metaid="meta_G_BAB_RS29015" sboTerm="SBO:0000243" fbc:id="G_BAB_RS29015" fbc:name="G_BAB_RS29015" fbc:label="G_BAB_RS29015"/>
      <fbc:geneProduct metaid="meta_G_BAB_RS28605" sboTerm="SBO:0000243" fbc:id="G_BAB_RS28605" fbc:name="G_BAB_RS28605" fbc:label="G_BAB_RS28605"/>
      <fbc:geneProduct metaid="meta_G_BAB_RS29045" sboTerm="SBO:0000243" fbc:id="G_BAB_RS29045" fbc:name="G_BAB_RS29045" fbc:label="G_BAB_RS29045"/>
      <fbc:geneProduct metaid="meta_G_BAB_RS21650" sboTerm="SBO:0000243" fbc:id="G_BAB_RS21650" fbc:name="G_BAB_RS21650" fbc:label="G_BAB_RS21650"/>
      <fbc:geneProduct metaid="meta_G_BAB_RS30580" sboTerm="SBO:0000243" fbc:id="G_BAB_RS30580" fbc:name="G_BAB_RS30580" fbc:label="G_BAB_RS30580"/>
      <fbc:geneProduct metaid="meta_G_BAB_RS30585" sboTerm="SBO:0000243" fbc:id="G_BAB_RS30585" fbc:name="G_BAB_RS30585" fbc:label="G_BAB_RS30585"/>
      <fbc:geneProduct metaid="meta_G_BAB_RS30595" sboTerm="SBO:0000243" fbc:id="G_BAB_RS30595" fbc:name="G_BAB_RS30595" fbc:label="G_BAB_RS30595"/>
      <fbc:geneProduct metaid="meta_G_BAB_RS30765" sboTerm="SBO:0000243" fbc:id="G_BAB_RS30765" fbc:name="G_BAB_RS30765" fbc:label="G_BAB_RS30765"/>
      <fbc:geneProduct metaid="meta_G_BAB_RS30770" sboTerm="SBO:0000243" fbc:id="G_BAB_RS30770" fbc:name="G_BAB_RS30770" fbc:label="G_BAB_RS30770"/>
      <fbc:geneProduct metaid="meta_G_BAB_RS30820" sboTerm="SBO:0000243" fbc:id="G_BAB_RS30820" fbc:name="G_BAB_RS30820" fbc:label="G_BAB_RS30820"/>
      <fbc:geneProduct metaid="meta_G_BAB_RS30825" sboTerm="SBO:0000243" fbc:id="G_BAB_RS30825" fbc:name="G_BAB_RS30825" fbc:label="G_BAB_RS30825"/>
      <fbc:geneProduct metaid="meta_G_BAB_RS30695" sboTerm="SBO:0000243" fbc:id="G_BAB_RS30695" fbc:name="G_BAB_RS30695" fbc:label="G_BAB_RS30695"/>
      <fbc:geneProduct metaid="meta_G_BAB_RS17410" sboTerm="SBO:0000243" fbc:id="G_BAB_RS17410" fbc:name="G_BAB_RS17410" fbc:label="G_BAB_RS17410"/>
      <fbc:geneProduct metaid="meta_G_BAB_RS26440" sboTerm="SBO:0000243" fbc:id="G_BAB_RS26440" fbc:name="G_BAB_RS26440" fbc:label="G_BAB_RS26440"/>
      <fbc:geneProduct metaid="meta_G_BAB_RS26430" sboTerm="SBO:0000243" fbc:id="G_BAB_RS26430" fbc:name="G_BAB_RS26430" fbc:label="G_BAB_RS26430"/>
      <fbc:geneProduct metaid="meta_G_BAB_RS26425" sboTerm="SBO:0000243" fbc:id="G_BAB_RS26425" fbc:name="G_BAB_RS26425" fbc:label="G_BAB_RS26425"/>
      <fbc:geneProduct metaid="meta_G_BAB_RS26420" sboTerm="SBO:0000243" fbc:id="G_BAB_RS26420" fbc:name="G_BAB_RS26420" fbc:label="G_BAB_RS26420"/>
      <fbc:geneProduct metaid="meta_G_BAB_RS26435" sboTerm="SBO:0000243" fbc:id="G_BAB_RS26435" fbc:name="G_BAB_RS26435" fbc:label="G_BAB_RS26435"/>
      <fbc:geneProduct metaid="meta_G_BAB_RS26445" sboTerm="SBO:0000243" fbc:id="G_BAB_RS26445" fbc:name="G_BAB_RS26445" fbc:label="G_BAB_RS26445"/>
      <fbc:geneProduct metaid="meta_G_BAB_RS22455" sboTerm="SBO:0000243" fbc:id="G_BAB_RS22455" fbc:name="G_BAB_RS22455" fbc:label="G_BAB_RS22455"/>
      <fbc:geneProduct metaid="meta_G_BAB_RS22460" sboTerm="SBO:0000243" fbc:id="G_BAB_RS22460" fbc:name="G_BAB_RS22460" fbc:label="G_BAB_RS22460"/>
      <fbc:geneProduct metaid="meta_G_BAB_RS22465" sboTerm="SBO:0000243" fbc:id="G_BAB_RS22465" fbc:name="G_BAB_RS22465" fbc:label="G_BAB_RS22465"/>
      <fbc:geneProduct metaid="meta_G_BAB_RS22470" sboTerm="SBO:0000243" fbc:id="G_BAB_RS22470" fbc:name="G_BAB_RS22470" fbc:label="G_BAB_RS22470"/>
      <fbc:geneProduct metaid="meta_G_BAB_RS19480" sboTerm="SBO:0000243" fbc:id="G_BAB_RS19480" fbc:name="G_BAB_RS19480" fbc:label="G_BAB_RS19480"/>
      <fbc:geneProduct metaid="meta_G_BAB_RS19215" sboTerm="SBO:0000243" fbc:id="G_BAB_RS19215" fbc:name="G_BAB_RS19215" fbc:label="G_BAB_RS19215"/>
      <fbc:geneProduct metaid="meta_G_BAB_RS20250" sboTerm="SBO:0000243" fbc:id="G_BAB_RS20250" fbc:name="G_BAB_RS20250" fbc:label="G_BAB_RS20250"/>
      <fbc:geneProduct metaid="meta_G_BAB_RS29130" sboTerm="SBO:0000243" fbc:id="G_BAB_RS29130" fbc:name="G_BAB_RS29130" fbc:label="G_BAB_RS29130"/>
      <fbc:geneProduct metaid="meta_G_BAB_RS17735" sboTerm="SBO:0000243" fbc:id="G_BAB_RS17735" fbc:name="G_BAB_RS17735" fbc:label="G_BAB_RS17735"/>
      <fbc:geneProduct metaid="meta_G_BAB_RS17740" sboTerm="SBO:0000243" fbc:id="G_BAB_RS17740" fbc:name="G_BAB_RS17740" fbc:label="G_BAB_RS17740"/>
      <fbc:geneProduct metaid="meta_G_BAB_RS23340" sboTerm="SBO:0000243" fbc:id="G_BAB_RS23340" fbc:name="G_BAB_RS23340" fbc:label="G_BAB_RS23340"/>
      <fbc:geneProduct metaid="meta_G_BAB_RS19030" sboTerm="SBO:0000243" fbc:id="G_BAB_RS19030" fbc:name="G_BAB_RS19030" fbc:label="G_BAB_RS19030"/>
      <fbc:geneProduct metaid="meta_G_BAB_RS26390" sboTerm="SBO:0000243" fbc:id="G_BAB_RS26390" fbc:name="G_BAB_RS26390" fbc:label="G_BAB_RS26390"/>
      <fbc:geneProduct metaid="meta_G_BAB_RS25395" sboTerm="SBO:0000243" fbc:id="G_BAB_RS25395" fbc:name="G_BAB_RS25395" fbc:label="G_BAB_RS25395"/>
      <fbc:geneProduct metaid="meta_G_BAB_RS17760" sboTerm="SBO:0000243" fbc:id="G_BAB_RS17760" fbc:name="G_BAB_RS17760" fbc:label="G_BAB_RS17760"/>
      <fbc:geneProduct metaid="meta_G_BAB_RS21025" sboTerm="SBO:0000243" fbc:id="G_BAB_RS21025" fbc:name="G_BAB_RS21025" fbc:label="G_BAB_RS21025"/>
      <fbc:geneProduct metaid="meta_G_BAB_RS17725" sboTerm="SBO:0000243" fbc:id="G_BAB_RS17725" fbc:name="G_BAB_RS17725" fbc:label="G_BAB_RS17725"/>
      <fbc:geneProduct metaid="meta_G_BAB_RS18455" sboTerm="SBO:0000243" fbc:id="G_BAB_RS18455" fbc:name="G_BAB_RS18455" fbc:label="G_BAB_RS18455"/>
      <fbc:geneProduct metaid="meta_G_BAB_RS17345" sboTerm="SBO:0000243" fbc:id="G_BAB_RS17345" fbc:name="G_BAB_RS17345" fbc:label="G_BAB_RS17345"/>
      <fbc:geneProduct metaid="meta_G_BAB_RS17355" sboTerm="SBO:0000243" fbc:id="G_BAB_RS17355" fbc:name="G_BAB_RS17355" fbc:label="G_BAB_RS17355"/>
      <fbc:geneProduct metaid="meta_G_BAB_RS17360" sboTerm="SBO:0000243" fbc:id="G_BAB_RS17360" fbc:name="G_BAB_RS17360" fbc:label="G_BAB_RS17360"/>
      <fbc:geneProduct metaid="meta_G_BAB_RS22495" sboTerm="SBO:0000243" fbc:id="G_BAB_RS22495" fbc:name="G_BAB_RS22495" fbc:label="G_BAB_RS22495"/>
      <fbc:geneProduct metaid="meta_G_BAB_RS22500" sboTerm="SBO:0000243" fbc:id="G_BAB_RS22500" fbc:name="G_BAB_RS22500" fbc:label="G_BAB_RS22500"/>
      <fbc:geneProduct metaid="meta_G_BAB_RS22505" sboTerm="SBO:0000243" fbc:id="G_BAB_RS22505" fbc:name="G_BAB_RS22505" fbc:label="G_BAB_RS22505"/>
      <fbc:geneProduct metaid="meta_G_BAB_RS16495" sboTerm="SBO:0000243" fbc:id="G_BAB_RS16495" fbc:name="G_BAB_RS16495" fbc:label="G_BAB_RS16495"/>
      <fbc:geneProduct metaid="meta_G_BAB_RS19000" sboTerm="SBO:0000243" fbc:id="G_BAB_RS19000" fbc:name="G_BAB_RS19000" fbc:label="G_BAB_RS19000"/>
      <fbc:geneProduct metaid="meta_G_BAB_RS19315" sboTerm="SBO:0000243" fbc:id="G_BAB_RS19315" fbc:name="G_BAB_RS19315" fbc:label="G_BAB_RS19315"/>
      <fbc:geneProduct metaid="meta_G_BAB_RS26330" sboTerm="SBO:0000243" fbc:id="G_BAB_RS26330" fbc:name="G_BAB_RS26330" fbc:label="G_BAB_RS26330"/>
      <fbc:geneProduct metaid="meta_G_BAB_RS29515" sboTerm="SBO:0000243" fbc:id="G_BAB_RS29515" fbc:name="G_BAB_RS29515" fbc:label="G_BAB_RS29515"/>
      <fbc:geneProduct metaid="meta_G_BAB_RS18675" sboTerm="SBO:0000243" fbc:id="G_BAB_RS18675" fbc:name="G_BAB_RS18675" fbc:label="G_BAB_RS18675"/>
      <fbc:geneProduct metaid="meta_G_BAB_RS25655" sboTerm="SBO:0000243" fbc:id="G_BAB_RS25655" fbc:name="G_BAB_RS25655" fbc:label="G_BAB_RS25655"/>
      <fbc:geneProduct metaid="meta_G_BAB_RS18670" sboTerm="SBO:0000243" fbc:id="G_BAB_RS18670" fbc:name="G_BAB_RS18670" fbc:label="G_BAB_RS18670"/>
      <fbc:geneProduct metaid="meta_G_BAB_RS26825" sboTerm="SBO:0000243" fbc:id="G_BAB_RS26825" fbc:name="G_BAB_RS26825" fbc:label="G_BAB_RS26825"/>
      <fbc:geneProduct metaid="meta_G_BAB_RS19790" sboTerm="SBO:0000243" fbc:id="G_BAB_RS19790" fbc:name="G_BAB_RS19790" fbc:label="G_BAB_RS19790"/>
      <fbc:geneProduct metaid="meta_G_BAB_RS17665" sboTerm="SBO:0000243" fbc:id="G_BAB_RS17665" fbc:name="G_BAB_RS17665" fbc:label="G_BAB_RS17665"/>
      <fbc:geneProduct metaid="meta_G_BAB_RS17670" sboTerm="SBO:0000243" fbc:id="G_BAB_RS17670" fbc:name="G_BAB_RS17670" fbc:label="G_BAB_RS17670"/>
      <fbc:geneProduct metaid="meta_G_BAB_RS16830" sboTerm="SBO:0000243" fbc:id="G_BAB_RS16830" fbc:name="G_BAB_RS16830" fbc:label="G_BAB_RS16830"/>
      <fbc:geneProduct metaid="meta_G_BAB_RS27700" sboTerm="SBO:0000243" fbc:id="G_BAB_RS27700" fbc:name="G_BAB_RS27700" fbc:label="G_BAB_RS27700"/>
      <fbc:geneProduct metaid="meta_G_BAB_RS27705" sboTerm="SBO:0000243" fbc:id="G_BAB_RS27705" fbc:name="G_BAB_RS27705" fbc:label="G_BAB_RS27705"/>
      <fbc:geneProduct metaid="meta_G_BAB_RS29135" sboTerm="SBO:0000243" fbc:id="G_BAB_RS29135" fbc:name="G_BAB_RS29135" fbc:label="G_BAB_RS29135"/>
      <fbc:geneProduct metaid="meta_G_BAB_RS29140" sboTerm="SBO:0000243" fbc:id="G_BAB_RS29140" fbc:name="G_BAB_RS29140" fbc:label="G_BAB_RS29140"/>
      <fbc:geneProduct metaid="meta_G_BAB_RS29145" sboTerm="SBO:0000243" fbc:id="G_BAB_RS29145" fbc:name="G_BAB_RS29145" fbc:label="G_BAB_RS29145"/>
      <fbc:geneProduct metaid="meta_G_BAB_RS29150" sboTerm="SBO:0000243" fbc:id="G_BAB_RS29150" fbc:name="G_BAB_RS29150" fbc:label="G_BAB_RS29150"/>
      <fbc:geneProduct metaid="meta_G_BAB_RS29155" sboTerm="SBO:0000243" fbc:id="G_BAB_RS29155" fbc:name="G_BAB_RS29155" fbc:label="G_BAB_RS29155"/>
      <fbc:geneProduct metaid="meta_G_BAB_RS31755" sboTerm="SBO:0000243" fbc:id="G_BAB_RS31755" fbc:name="G_BAB_RS31755" fbc:label="G_BAB_RS31755"/>
      <fbc:geneProduct metaid="meta_G_BAB_RS24470" sboTerm="SBO:0000243" fbc:id="G_BAB_RS24470" fbc:name="G_BAB_RS24470" fbc:label="G_BAB_RS24470"/>
      <fbc:geneProduct metaid="meta_G_BAB_RS26495" sboTerm="SBO:0000243" fbc:id="G_BAB_RS26495" fbc:name="G_BAB_RS26495" fbc:label="G_BAB_RS26495"/>
      <fbc:geneProduct metaid="meta_G_BAB_RS26500" sboTerm="SBO:0000243" fbc:id="G_BAB_RS26500" fbc:name="G_BAB_RS26500" fbc:label="G_BAB_RS26500"/>
      <fbc:geneProduct metaid="meta_G_BAB_RS27690" sboTerm="SBO:0000243" fbc:id="G_BAB_RS27690" fbc:name="G_BAB_RS27690" fbc:label="G_BAB_RS27690"/>
      <fbc:geneProduct metaid="meta_G_BAB_RS27695" sboTerm="SBO:0000243" fbc:id="G_BAB_RS27695" fbc:name="G_BAB_RS27695" fbc:label="G_BAB_RS27695"/>
      <fbc:geneProduct metaid="meta_G_BAB_RS27710" sboTerm="SBO:0000243" fbc:id="G_BAB_RS27710" fbc:name="G_BAB_RS27710" fbc:label="G_BAB_RS27710"/>
      <fbc:geneProduct metaid="meta_G_BAB_RS30260" sboTerm="SBO:0000243" fbc:id="G_BAB_RS30260" fbc:name="G_BAB_RS30260" fbc:label="G_BAB_RS30260"/>
      <fbc:geneProduct metaid="meta_G_BAB_RS30300" sboTerm="SBO:0000243" fbc:id="G_BAB_RS30300" fbc:name="G_BAB_RS30300" fbc:label="G_BAB_RS30300"/>
      <fbc:geneProduct metaid="meta_G_BAB_RS28060" sboTerm="SBO:0000243" fbc:id="G_BAB_RS28060" fbc:name="G_BAB_RS28060" fbc:label="G_BAB_RS28060"/>
      <fbc:geneProduct metaid="meta_G_BAB_RS23695" sboTerm="SBO:0000243" fbc:id="G_BAB_RS23695" fbc:name="G_BAB_RS23695" fbc:label="G_BAB_RS23695"/>
      <fbc:geneProduct metaid="meta_G_BAB_RS31730" sboTerm="SBO:0000243" fbc:id="G_BAB_RS31730" fbc:name="G_BAB_RS31730" fbc:label="G_BAB_RS31730"/>
      <fbc:geneProduct metaid="meta_G_BAB_RS26605" sboTerm="SBO:0000243" fbc:id="G_BAB_RS26605" fbc:name="G_BAB_RS26605" fbc:label="G_BAB_RS26605"/>
      <fbc:geneProduct metaid="meta_G_BAB_RS30305" sboTerm="SBO:0000243" fbc:id="G_BAB_RS30305" fbc:name="G_BAB_RS30305" fbc:label="G_BAB_RS30305"/>
      <fbc:geneProduct metaid="meta_G_BAB_RS19560" sboTerm="SBO:0000243" fbc:id="G_BAB_RS19560" fbc:name="G_BAB_RS19560" fbc:label="G_BAB_RS19560"/>
      <fbc:geneProduct metaid="meta_G_BAB_RS24245" sboTerm="SBO:0000243" fbc:id="G_BAB_RS24245" fbc:name="G_BAB_RS24245" fbc:label="G_BAB_RS24245"/>
      <fbc:geneProduct metaid="meta_G_BAB_RS30085" sboTerm="SBO:0000243" fbc:id="G_BAB_RS30085" fbc:name="G_BAB_RS30085" fbc:label="G_BAB_RS30085"/>
      <fbc:geneProduct metaid="meta_G_BAB_RS23760" sboTerm="SBO:0000243" fbc:id="G_BAB_RS23760" fbc:name="G_BAB_RS23760" fbc:label="G_BAB_RS23760"/>
      <fbc:geneProduct metaid="meta_G_BAB_RS16870" sboTerm="SBO:0000243" fbc:id="G_BAB_RS16870" fbc:name="G_BAB_RS16870" fbc:label="G_BAB_RS16870"/>
      <fbc:geneProduct metaid="meta_G_BAB_RS28765" sboTerm="SBO:0000243" fbc:id="G_BAB_RS28765" fbc:name="G_BAB_RS28765" fbc:label="G_BAB_RS28765"/>
      <fbc:geneProduct metaid="meta_G_BAB_RS24155" sboTerm="SBO:0000243" fbc:id="G_BAB_RS24155" fbc:name="G_BAB_RS24155" fbc:label="G_BAB_RS24155"/>
      <fbc:geneProduct metaid="meta_G_BAB_RS28835" sboTerm="SBO:0000243" fbc:id="G_BAB_RS28835" fbc:name="G_BAB_RS28835" fbc:label="G_BAB_RS28835"/>
      <fbc:geneProduct metaid="meta_G_BAB_RS26310" sboTerm="SBO:0000243" fbc:id="G_BAB_RS26310" fbc:name="G_BAB_RS26310" fbc:label="G_BAB_RS26310"/>
      <fbc:geneProduct metaid="meta_G_BAB_RS27045" sboTerm="SBO:0000243" fbc:id="G_BAB_RS27045" fbc:name="G_BAB_RS27045" fbc:label="G_BAB_RS27045"/>
      <fbc:geneProduct metaid="meta_G_BAB_RS20115" sboTerm="SBO:0000243" fbc:id="G_BAB_RS20115" fbc:name="G_BAB_RS20115" fbc:label="G_BAB_RS20115"/>
      <fbc:geneProduct metaid="meta_G_BAB_RS25160" sboTerm="SBO:0000243" fbc:id="G_BAB_RS25160" fbc:name="G_BAB_RS25160" fbc:label="G_BAB_RS25160"/>
      <fbc:geneProduct metaid="meta_G_BAB_RS20200" sboTerm="SBO:0000243" fbc:id="G_BAB_RS20200" fbc:name="G_BAB_RS20200" fbc:label="G_BAB_RS20200"/>
      <fbc:geneProduct metaid="meta_G_BAB_RS24655" sboTerm="SBO:0000243" fbc:id="G_BAB_RS24655" fbc:name="G_BAB_RS24655" fbc:label="G_BAB_RS24655"/>
      <fbc:geneProduct metaid="meta_G_BAB_RS25315" sboTerm="SBO:0000243" fbc:id="G_BAB_RS25315" fbc:name="G_BAB_RS25315" fbc:label="G_BAB_RS25315"/>
      <fbc:geneProduct metaid="meta_G_BAB_RS21130" sboTerm="SBO:0000243" fbc:id="G_BAB_RS21130" fbc:name="G_BAB_RS21130" fbc:label="G_BAB_RS21130"/>
      <fbc:geneProduct metaid="meta_G_BAB_RS25675" sboTerm="SBO:0000243" fbc:id="G_BAB_RS25675" fbc:name="G_BAB_RS25675" fbc:label="G_BAB_RS25675"/>
      <fbc:geneProduct metaid="meta_G_BAB_RS17655" sboTerm="SBO:0000243" fbc:id="G_BAB_RS17655" fbc:name="G_BAB_RS17655" fbc:label="G_BAB_RS17655"/>
      <fbc:geneProduct metaid="meta_G_BAB_RS31195" sboTerm="SBO:0000243" fbc:id="G_BAB_RS31195" fbc:name="G_BAB_RS31195" fbc:label="G_BAB_RS31195"/>
      <fbc:geneProduct metaid="meta_G_BAB_RS29245" sboTerm="SBO:0000243" fbc:id="G_BAB_RS29245" fbc:name="G_BAB_RS29245" fbc:label="G_BAB_RS29245"/>
      <fbc:geneProduct metaid="meta_G_BAB_RS29940" sboTerm="SBO:0000243" fbc:id="G_BAB_RS29940" fbc:name="G_BAB_RS29940" fbc:label="G_BAB_RS29940"/>
      <fbc:geneProduct metaid="meta_G_BAB_RS17775" sboTerm="SBO:0000243" fbc:id="G_BAB_RS17775" fbc:name="G_BAB_RS17775" fbc:label="G_BAB_RS17775"/>
      <fbc:geneProduct metaid="meta_G_BAB_RS27885" sboTerm="SBO:0000243" fbc:id="G_BAB_RS27885" fbc:name="G_BAB_RS27885" fbc:label="G_BAB_RS27885"/>
      <fbc:geneProduct metaid="meta_G_BAB_RS28945" sboTerm="SBO:0000243" fbc:id="G_BAB_RS28945" fbc:name="G_BAB_RS28945" fbc:label="G_BAB_RS28945"/>
      <fbc:geneProduct metaid="meta_G_BAB_RS29920" sboTerm="SBO:0000243" fbc:id="G_BAB_RS29920" fbc:name="G_BAB_RS29920" fbc:label="G_BAB_RS29920"/>
      <fbc:geneProduct metaid="meta_G_BAB_RS30140" sboTerm="SBO:0000243" fbc:id="G_BAB_RS30140" fbc:name="G_BAB_RS30140" fbc:label="G_BAB_RS30140"/>
      <fbc:geneProduct metaid="meta_G_BAB_RS26405" sboTerm="SBO:0000243" fbc:id="G_BAB_RS26405" fbc:name="G_BAB_RS26405" fbc:label="G_BAB_RS26405"/>
      <fbc:geneProduct metaid="meta_G_BAB_RS29535" sboTerm="SBO:0000243" fbc:id="G_BAB_RS29535" fbc:name="G_BAB_RS29535" fbc:label="G_BAB_RS29535"/>
      <fbc:geneProduct metaid="meta_G_BAB_RS29540" sboTerm="SBO:0000243" fbc:id="G_BAB_RS29540" fbc:name="G_BAB_RS29540" fbc:label="G_BAB_RS29540"/>
      <fbc:geneProduct metaid="meta_G_BAB_RS16910" sboTerm="SBO:0000243" fbc:id="G_BAB_RS16910" fbc:name="G_BAB_RS16910" fbc:label="G_BAB_RS16910"/>
      <fbc:geneProduct metaid="meta_G_BAB_RS16920" sboTerm="SBO:0000243" fbc:id="G_BAB_RS16920" fbc:name="G_BAB_RS16920" fbc:label="G_BAB_RS16920"/>
      <fbc:geneProduct metaid="meta_G_BAB_RS31810" sboTerm="SBO:0000243" fbc:id="G_BAB_RS31810" fbc:name="G_BAB_RS31810" fbc:label="G_BAB_RS31810"/>
      <fbc:geneProduct metaid="meta_G_BAB_RS28955" sboTerm="SBO:0000243" fbc:id="G_BAB_RS28955" fbc:name="G_BAB_RS28955" fbc:label="G_BAB_RS28955"/>
      <fbc:geneProduct metaid="meta_G_BAB_RS28960" sboTerm="SBO:0000243" fbc:id="G_BAB_RS28960" fbc:name="G_BAB_RS28960" fbc:label="G_BAB_RS28960"/>
      <fbc:geneProduct metaid="meta_G_BAB_RS28975" sboTerm="SBO:0000243" fbc:id="G_BAB_RS28975" fbc:name="G_BAB_RS28975" fbc:label="G_BAB_RS28975"/>
      <fbc:geneProduct metaid="meta_G_BAB_RS29770" sboTerm="SBO:0000243" fbc:id="G_BAB_RS29770" fbc:name="G_BAB_RS29770" fbc:label="G_BAB_RS29770"/>
      <fbc:geneProduct metaid="meta_G_BAB_RS23780" sboTerm="SBO:0000243" fbc:id="G_BAB_RS23780" fbc:name="G_BAB_RS23780" fbc:label="G_BAB_RS23780"/>
      <fbc:geneProduct metaid="meta_G_BAB_RS23785" sboTerm="SBO:0000243" fbc:id="G_BAB_RS23785" fbc:name="G_BAB_RS23785" fbc:label="G_BAB_RS23785"/>
      <fbc:geneProduct metaid="meta_G_BAB_RS23790" sboTerm="SBO:0000243" fbc:id="G_BAB_RS23790" fbc:name="G_BAB_RS23790" fbc:label="G_BAB_RS23790"/>
      <fbc:geneProduct metaid="meta_G_BAB_RS17045" sboTerm="SBO:0000243" fbc:id="G_BAB_RS17045" fbc:name="G_BAB_RS17045" fbc:label="G_BAB_RS17045"/>
      <fbc:geneProduct metaid="meta_G_BAB_RS17050" sboTerm="SBO:0000243" fbc:id="G_BAB_RS17050" fbc:name="G_BAB_RS17050" fbc:label="G_BAB_RS17050"/>
      <fbc:geneProduct metaid="meta_G_BAB_RS28700" sboTerm="SBO:0000243" fbc:id="G_BAB_RS28700" fbc:name="G_BAB_RS28700" fbc:label="G_BAB_RS28700"/>
      <fbc:geneProduct metaid="meta_G_BAB_RS17035" sboTerm="SBO:0000243" fbc:id="G_BAB_RS17035" fbc:name="G_BAB_RS17035" fbc:label="G_BAB_RS17035"/>
      <fbc:geneProduct metaid="meta_G_BAB_RS30560" sboTerm="SBO:0000243" fbc:id="G_BAB_RS30560" fbc:name="G_BAB_RS30560" fbc:label="G_BAB_RS30560"/>
      <fbc:geneProduct metaid="meta_G_BAB_RS30565" sboTerm="SBO:0000243" fbc:id="G_BAB_RS30565" fbc:name="G_BAB_RS30565" fbc:label="G_BAB_RS30565"/>
      <fbc:geneProduct metaid="meta_G_BAB_RS30570" sboTerm="SBO:0000243" fbc:id="G_BAB_RS30570" fbc:name="G_BAB_RS30570" fbc:label="G_BAB_RS30570"/>
      <fbc:geneProduct metaid="meta_G_BAB_RS18620" sboTerm="SBO:0000243" fbc:id="G_BAB_RS18620" fbc:name="G_BAB_RS18620" fbc:label="G_BAB_RS18620"/>
      <fbc:geneProduct metaid="meta_G_BAB_RS31635" sboTerm="SBO:0000243" fbc:id="G_BAB_RS31635" fbc:name="G_BAB_RS31635" fbc:label="G_BAB_RS31635"/>
      <fbc:geneProduct metaid="meta_G_BAB_RS31640" sboTerm="SBO:0000243" fbc:id="G_BAB_RS31640" fbc:name="G_BAB_RS31640" fbc:label="G_BAB_RS31640"/>
      <fbc:geneProduct metaid="meta_G_BAB_RS28705" sboTerm="SBO:0000243" fbc:id="G_BAB_RS28705" fbc:name="G_BAB_RS28705" fbc:label="G_BAB_RS28705"/>
      <fbc:geneProduct metaid="meta_G_BAB_RS29115" sboTerm="SBO:0000243" fbc:id="G_BAB_RS29115" fbc:name="G_BAB_RS29115" fbc:label="G_BAB_RS29115"/>
      <fbc:geneProduct metaid="meta_G_BAB_RS29760" sboTerm="SBO:0000243" fbc:id="G_BAB_RS29760" fbc:name="G_BAB_RS29760" fbc:label="G_BAB_RS29760"/>
      <fbc:geneProduct metaid="meta_G_BAB_RS17710" sboTerm="SBO:0000243" fbc:id="G_BAB_RS17710" fbc:name="G_BAB_RS17710" fbc:label="G_BAB_RS17710"/>
      <fbc:geneProduct metaid="meta_G_BAB_RS17715" sboTerm="SBO:0000243" fbc:id="G_BAB_RS17715" fbc:name="G_BAB_RS17715" fbc:label="G_BAB_RS17715"/>
      <fbc:geneProduct metaid="meta_G_BAB_RS17040" sboTerm="SBO:0000243" fbc:id="G_BAB_RS17040" fbc:name="G_BAB_RS17040" fbc:label="G_BAB_RS17040"/>
      <fbc:geneProduct metaid="meta_G_BAB_RS17705" sboTerm="SBO:0000243" fbc:id="G_BAB_RS17705" fbc:name="G_BAB_RS17705" fbc:label="G_BAB_RS17705"/>
      <fbc:geneProduct metaid="meta_G_BAB_RS19595" sboTerm="SBO:0000243" fbc:id="G_BAB_RS19595" fbc:name="G_BAB_RS19595" fbc:label="G_BAB_RS19595"/>
      <fbc:geneProduct metaid="meta_G_BAB_RS25255" sboTerm="SBO:0000243" fbc:id="G_BAB_RS25255" fbc:name="G_BAB_RS25255" fbc:label="G_BAB_RS25255"/>
      <fbc:geneProduct metaid="meta_G_BAB_RS27735" sboTerm="SBO:0000243" fbc:id="G_BAB_RS27735" fbc:name="G_BAB_RS27735" fbc:label="G_BAB_RS27735"/>
      <fbc:geneProduct metaid="meta_G_BAB_RS28740" sboTerm="SBO:0000243" fbc:id="G_BAB_RS28740" fbc:name="G_BAB_RS28740" fbc:label="G_BAB_RS28740"/>
      <fbc:geneProduct metaid="meta_G_BAB_RS28745" sboTerm="SBO:0000243" fbc:id="G_BAB_RS28745" fbc:name="G_BAB_RS28745" fbc:label="G_BAB_RS28745"/>
      <fbc:geneProduct metaid="meta_G_BAB_RS28750" sboTerm="SBO:0000243" fbc:id="G_BAB_RS28750" fbc:name="G_BAB_RS28750" fbc:label="G_BAB_RS28750"/>
      <fbc:geneProduct metaid="meta_G_BAB_RS31725" sboTerm="SBO:0000243" fbc:id="G_BAB_RS31725" fbc:name="G_BAB_RS31725" fbc:label="G_BAB_RS31725"/>
      <fbc:geneProduct metaid="meta_G_BAB_RS23660" sboTerm="SBO:0000243" fbc:id="G_BAB_RS23660" fbc:name="G_BAB_RS23660" fbc:label="G_BAB_RS23660"/>
      <fbc:geneProduct metaid="meta_G_BAB_RS23675" sboTerm="SBO:0000243" fbc:id="G_BAB_RS23675" fbc:name="G_BAB_RS23675" fbc:label="G_BAB_RS23675"/>
      <fbc:geneProduct metaid="meta_G_BAB_RS23680" sboTerm="SBO:0000243" fbc:id="G_BAB_RS23680" fbc:name="G_BAB_RS23680" fbc:label="G_BAB_RS23680"/>
      <fbc:geneProduct metaid="meta_G_BAB_RS29775" sboTerm="SBO:0000243" fbc:id="G_BAB_RS29775" fbc:name="G_BAB_RS29775" fbc:label="G_BAB_RS29775"/>
      <fbc:geneProduct metaid="meta_G_BAB_RS22430" sboTerm="SBO:0000243" fbc:id="G_BAB_RS22430" fbc:name="G_BAB_RS22430" fbc:label="G_BAB_RS22430"/>
      <fbc:geneProduct metaid="meta_G_BAB_RS28160" sboTerm="SBO:0000243" fbc:id="G_BAB_RS28160" fbc:name="G_BAB_RS28160" fbc:label="G_BAB_RS28160"/>
      <fbc:geneProduct metaid="meta_G_BAB_RS23525" sboTerm="SBO:0000243" fbc:id="G_BAB_RS23525" fbc:name="G_BAB_RS23525" fbc:label="G_BAB_RS23525"/>
      <fbc:geneProduct metaid="meta_G_BAB_RS23530" sboTerm="SBO:0000243" fbc:id="G_BAB_RS23530" fbc:name="G_BAB_RS23530" fbc:label="G_BAB_RS23530"/>
      <fbc:geneProduct metaid="meta_G_BAB_RS23535" sboTerm="SBO:0000243" fbc:id="G_BAB_RS23535" fbc:name="G_BAB_RS23535" fbc:label="G_BAB_RS23535"/>
      <fbc:geneProduct metaid="meta_G_BAB_RS23540" sboTerm="SBO:0000243" fbc:id="G_BAB_RS23540" fbc:name="G_BAB_RS23540" fbc:label="G_BAB_RS23540"/>
      <fbc:geneProduct metaid="meta_G_BAB_RS30925" sboTerm="SBO:0000243" fbc:id="G_BAB_RS30925" fbc:name="G_BAB_RS30925" fbc:label="G_BAB_RS30925"/>
      <fbc:geneProduct metaid="meta_G_BAB_RS31235" sboTerm="SBO:0000243" fbc:id="G_BAB_RS31235" fbc:name="G_BAB_RS31235" fbc:label="G_BAB_RS31235"/>
      <fbc:geneProduct metaid="meta_G_BAB_RS31260" sboTerm="SBO:0000243" fbc:id="G_BAB_RS31260" fbc:name="G_BAB_RS31260" fbc:label="G_BAB_RS31260"/>
      <fbc:geneProduct metaid="meta_G_BAB_RS31350" sboTerm="SBO:0000243" fbc:id="G_BAB_RS31350" fbc:name="G_BAB_RS31350" fbc:label="G_BAB_RS31350"/>
      <fbc:geneProduct metaid="meta_G_BAB_RS26125" sboTerm="SBO:0000243" fbc:id="G_BAB_RS26125" fbc:name="G_BAB_RS26125" fbc:label="G_BAB_RS26125"/>
      <fbc:geneProduct metaid="meta_G_BAB_RS26130" sboTerm="SBO:0000243" fbc:id="G_BAB_RS26130" fbc:name="G_BAB_RS26130" fbc:label="G_BAB_RS26130"/>
      <fbc:geneProduct metaid="meta_G_BAB_RS26135" sboTerm="SBO:0000243" fbc:id="G_BAB_RS26135" fbc:name="G_BAB_RS26135" fbc:label="G_BAB_RS26135"/>
      <fbc:geneProduct metaid="meta_G_BAB_RS26140" sboTerm="SBO:0000243" fbc:id="G_BAB_RS26140" fbc:name="G_BAB_RS26140" fbc:label="G_BAB_RS26140"/>
      <fbc:geneProduct metaid="meta_G_BAB_RS28430" sboTerm="SBO:0000243" fbc:id="G_BAB_RS28430" fbc:name="G_BAB_RS28430" fbc:label="G_BAB_RS28430"/>
      <fbc:geneProduct metaid="meta_G_BAB_RS28435" sboTerm="SBO:0000243" fbc:id="G_BAB_RS28435" fbc:name="G_BAB_RS28435" fbc:label="G_BAB_RS28435"/>
      <fbc:geneProduct metaid="meta_G_BAB_RS28440" sboTerm="SBO:0000243" fbc:id="G_BAB_RS28440" fbc:name="G_BAB_RS28440" fbc:label="G_BAB_RS28440"/>
      <fbc:geneProduct metaid="meta_G_BAB_RS28445" sboTerm="SBO:0000243" fbc:id="G_BAB_RS28445" fbc:name="G_BAB_RS28445" fbc:label="G_BAB_RS28445"/>
      <fbc:geneProduct metaid="meta_G_BAB_RS31485" sboTerm="SBO:0000243" fbc:id="G_BAB_RS31485" fbc:name="G_BAB_RS31485" fbc:label="G_BAB_RS31485"/>
      <fbc:geneProduct metaid="meta_G_BAB_RS31490" sboTerm="SBO:0000243" fbc:id="G_BAB_RS31490" fbc:name="G_BAB_RS31490" fbc:label="G_BAB_RS31490"/>
      <fbc:geneProduct metaid="meta_G_BAB_RS31495" sboTerm="SBO:0000243" fbc:id="G_BAB_RS31495" fbc:name="G_BAB_RS31495" fbc:label="G_BAB_RS31495"/>
      <fbc:geneProduct metaid="meta_G_BAB_RS22540" sboTerm="SBO:0000243" fbc:id="G_BAB_RS22540" fbc:name="G_BAB_RS22540" fbc:label="G_BAB_RS22540"/>
      <fbc:geneProduct metaid="meta_G_BAB_RS22550" sboTerm="SBO:0000243" fbc:id="G_BAB_RS22550" fbc:name="G_BAB_RS22550" fbc:label="G_BAB_RS22550"/>
      <fbc:geneProduct metaid="meta_G_BAB_RS22555" sboTerm="SBO:0000243" fbc:id="G_BAB_RS22555" fbc:name="G_BAB_RS22555" fbc:label="G_BAB_RS22555"/>
      <fbc:geneProduct metaid="meta_G_BAB_RS18705" sboTerm="SBO:0000243" fbc:id="G_BAB_RS18705" fbc:name="G_BAB_RS18705" fbc:label="G_BAB_RS18705"/>
      <fbc:geneProduct metaid="meta_G_BAB_RS28080" sboTerm="SBO:0000243" fbc:id="G_BAB_RS28080" fbc:name="G_BAB_RS28080" fbc:label="G_BAB_RS28080"/>
      <fbc:geneProduct metaid="meta_G_BAB_RS28675" sboTerm="SBO:0000243" fbc:id="G_BAB_RS28675" fbc:name="G_BAB_RS28675" fbc:label="G_BAB_RS28675"/>
      <fbc:geneProduct metaid="meta_G_BAB_RS28680" sboTerm="SBO:0000243" fbc:id="G_BAB_RS28680" fbc:name="G_BAB_RS28680" fbc:label="G_BAB_RS28680"/>
      <fbc:geneProduct metaid="meta_G_BAB_RS21365" sboTerm="SBO:0000243" fbc:id="G_BAB_RS21365" fbc:name="G_BAB_RS21365" fbc:label="G_BAB_RS21365"/>
      <fbc:geneProduct metaid="meta_G_BAB_RS22620" sboTerm="SBO:0000243" fbc:id="G_BAB_RS22620" fbc:name="G_BAB_RS22620" fbc:label="G_BAB_RS22620"/>
      <fbc:geneProduct metaid="meta_G_BAB_RS23155" sboTerm="SBO:0000243" fbc:id="G_BAB_RS23155" fbc:name="G_BAB_RS23155" fbc:label="G_BAB_RS23155"/>
      <fbc:geneProduct metaid="meta_G_BAB_RS29830" sboTerm="SBO:0000243" fbc:id="G_BAB_RS29830" fbc:name="G_BAB_RS29830" fbc:label="G_BAB_RS29830"/>
      <fbc:geneProduct metaid="meta_G_BAB_RS29835" sboTerm="SBO:0000243" fbc:id="G_BAB_RS29835" fbc:name="G_BAB_RS29835" fbc:label="G_BAB_RS29835"/>
      <fbc:geneProduct metaid="meta_G_BAB_RS29840" sboTerm="SBO:0000243" fbc:id="G_BAB_RS29840" fbc:name="G_BAB_RS29840" fbc:label="G_BAB_RS29840"/>
      <fbc:geneProduct metaid="meta_G_BAB_RS29845" sboTerm="SBO:0000243" fbc:id="G_BAB_RS29845" fbc:name="G_BAB_RS29845" fbc:label="G_BAB_RS29845"/>
      <fbc:geneProduct metaid="meta_G_BAB_RS29850" sboTerm="SBO:0000243" fbc:id="G_BAB_RS29850" fbc:name="G_BAB_RS29850" fbc:label="G_BAB_RS29850"/>
      <fbc:geneProduct metaid="meta_G_BAB_RS29855" sboTerm="SBO:0000243" fbc:id="G_BAB_RS29855" fbc:name="G_BAB_RS29855" fbc:label="G_BAB_RS29855"/>
      <fbc:geneProduct metaid="meta_G_BAB_RS16425" sboTerm="SBO:0000243" fbc:id="G_BAB_RS16425" fbc:name="G_BAB_RS16425" fbc:label="G_BAB_RS16425"/>
      <fbc:geneProduct metaid="meta_G_BAB_RS16430" sboTerm="SBO:0000243" fbc:id="G_BAB_RS16430" fbc:name="G_BAB_RS16430" fbc:label="G_BAB_RS16430"/>
      <fbc:geneProduct metaid="meta_G_BAB_RS16435" sboTerm="SBO:0000243" fbc:id="G_BAB_RS16435" fbc:name="G_BAB_RS16435" fbc:label="G_BAB_RS16435"/>
      <fbc:geneProduct metaid="meta_G_BAB_RS16440" sboTerm="SBO:0000243" fbc:id="G_BAB_RS16440" fbc:name="G_BAB_RS16440" fbc:label="G_BAB_RS16440"/>
      <fbc:geneProduct metaid="meta_G_BAB_RS22380" sboTerm="SBO:0000243" fbc:id="G_BAB_RS22380" fbc:name="G_BAB_RS22380" fbc:label="G_BAB_RS22380"/>
      <fbc:geneProduct metaid="meta_G_BAB_RS22385" sboTerm="SBO:0000243" fbc:id="G_BAB_RS22385" fbc:name="G_BAB_RS22385" fbc:label="G_BAB_RS22385"/>
      <fbc:geneProduct metaid="meta_G_BAB_RS30480" sboTerm="SBO:0000243" fbc:id="G_BAB_RS30480" fbc:name="G_BAB_RS30480" fbc:label="G_BAB_RS30480"/>
      <fbc:geneProduct metaid="meta_G_BAB_RS31375" sboTerm="SBO:0000243" fbc:id="G_BAB_RS31375" fbc:name="G_BAB_RS31375" fbc:label="G_BAB_RS31375"/>
      <fbc:geneProduct metaid="meta_G_BAB_RS16365" sboTerm="SBO:0000243" fbc:id="G_BAB_RS16365" fbc:name="G_BAB_RS16365" fbc:label="G_BAB_RS16365"/>
      <fbc:geneProduct metaid="meta_G_BAB_RS16370" sboTerm="SBO:0000243" fbc:id="G_BAB_RS16370" fbc:name="G_BAB_RS16370" fbc:label="G_BAB_RS16370"/>
      <fbc:geneProduct metaid="meta_G_BAB_RS16375" sboTerm="SBO:0000243" fbc:id="G_BAB_RS16375" fbc:name="G_BAB_RS16375" fbc:label="G_BAB_RS16375"/>
      <fbc:geneProduct metaid="meta_G_BAB_RS16380" sboTerm="SBO:0000243" fbc:id="G_BAB_RS16380" fbc:name="G_BAB_RS16380" fbc:label="G_BAB_RS16380"/>
      <fbc:geneProduct metaid="meta_G_BAB_RS18445" sboTerm="SBO:0000243" fbc:id="G_BAB_RS18445" fbc:name="G_BAB_RS18445" fbc:label="G_BAB_RS18445"/>
      <fbc:geneProduct metaid="meta_G_BAB_RS24190" sboTerm="SBO:0000243" fbc:id="G_BAB_RS24190" fbc:name="G_BAB_RS24190" fbc:label="G_BAB_RS24190"/>
      <fbc:geneProduct metaid="meta_G_BAB_RS24355" sboTerm="SBO:0000243" fbc:id="G_BAB_RS24355" fbc:name="G_BAB_RS24355" fbc:label="G_BAB_RS24355"/>
      <fbc:geneProduct metaid="meta_G_BAB_RS24360" sboTerm="SBO:0000243" fbc:id="G_BAB_RS24360" fbc:name="G_BAB_RS24360" fbc:label="G_BAB_RS24360"/>
      <fbc:geneProduct metaid="meta_G_BAB_RS24365" sboTerm="SBO:0000243" fbc:id="G_BAB_RS24365" fbc:name="G_BAB_RS24365" fbc:label="G_BAB_RS24365"/>
      <fbc:geneProduct metaid="meta_G_BAB_RS18395" sboTerm="SBO:0000243" fbc:id="G_BAB_RS18395" fbc:name="G_BAB_RS18395" fbc:label="G_BAB_RS18395"/>
      <fbc:geneProduct metaid="meta_G_BAB_RS28825" sboTerm="SBO:0000243" fbc:id="G_BAB_RS28825" fbc:name="G_BAB_RS28825" fbc:label="G_BAB_RS28825"/>
      <fbc:geneProduct metaid="meta_G_BAB_RS28830" sboTerm="SBO:0000243" fbc:id="G_BAB_RS28830" fbc:name="G_BAB_RS28830" fbc:label="G_BAB_RS28830"/>
      <fbc:geneProduct metaid="meta_G_BAB_RS28920" sboTerm="SBO:0000243" fbc:id="G_BAB_RS28920" fbc:name="G_BAB_RS28920" fbc:label="G_BAB_RS28920"/>
      <fbc:geneProduct metaid="meta_G_BAB_RS28925" sboTerm="SBO:0000243" fbc:id="G_BAB_RS28925" fbc:name="G_BAB_RS28925" fbc:label="G_BAB_RS28925"/>
      <fbc:geneProduct metaid="meta_G_BAB_RS28930" sboTerm="SBO:0000243" fbc:id="G_BAB_RS28930" fbc:name="G_BAB_RS28930" fbc:label="G_BAB_RS28930"/>
      <fbc:geneProduct metaid="meta_G_BAB_RS28670" sboTerm="SBO:0000243" fbc:id="G_BAB_RS28670" fbc:name="G_BAB_RS28670" fbc:label="G_BAB_RS28670"/>
      <fbc:geneProduct metaid="meta_G_BAB_RS27385" sboTerm="SBO:0000243" fbc:id="G_BAB_RS27385" fbc:name="G_BAB_RS27385" fbc:label="G_BAB_RS27385"/>
      <fbc:geneProduct metaid="meta_G_BAB_RS24455" sboTerm="SBO:0000243" fbc:id="G_BAB_RS24455" fbc:name="G_BAB_RS24455" fbc:label="G_BAB_RS24455"/>
      <fbc:geneProduct metaid="meta_G_BAB_RS24460" sboTerm="SBO:0000243" fbc:id="G_BAB_RS24460" fbc:name="G_BAB_RS24460" fbc:label="G_BAB_RS24460"/>
      <fbc:geneProduct metaid="meta_G_BAB_RS24475" sboTerm="SBO:0000243" fbc:id="G_BAB_RS24475" fbc:name="G_BAB_RS24475" fbc:label="G_BAB_RS24475"/>
      <fbc:geneProduct metaid="meta_G_BAB_RS24480" sboTerm="SBO:0000243" fbc:id="G_BAB_RS24480" fbc:name="G_BAB_RS24480" fbc:label="G_BAB_RS24480"/>
      <fbc:geneProduct metaid="meta_G_BAB_RS24485" sboTerm="SBO:0000243" fbc:id="G_BAB_RS24485" fbc:name="G_BAB_RS24485" fbc:label="G_BAB_RS24485"/>
      <fbc:geneProduct metaid="meta_G_BAB_RS31835" sboTerm="SBO:0000243" fbc:id="G_BAB_RS31835" fbc:name="G_BAB_RS31835" fbc:label="G_BAB_RS31835"/>
      <fbc:geneProduct metaid="meta_G_BAB_RS25260" sboTerm="SBO:0000243" fbc:id="G_BAB_RS25260" fbc:name="G_BAB_RS25260" fbc:label="G_BAB_RS25260"/>
      <fbc:geneProduct metaid="meta_G_BAB_RS29005" sboTerm="SBO:0000243" fbc:id="G_BAB_RS29005" fbc:name="G_BAB_RS29005" fbc:label="G_BAB_RS29005"/>
      <fbc:geneProduct metaid="meta_G_BAB_RS29675" sboTerm="SBO:0000243" fbc:id="G_BAB_RS29675" fbc:name="G_BAB_RS29675" fbc:label="G_BAB_RS29675"/>
      <fbc:geneProduct metaid="meta_G_BAB_RS30210" sboTerm="SBO:0000243" fbc:id="G_BAB_RS30210" fbc:name="G_BAB_RS30210" fbc:label="G_BAB_RS30210"/>
      <fbc:geneProduct metaid="meta_G_BAB_RS31300" sboTerm="SBO:0000243" fbc:id="G_BAB_RS31300" fbc:name="G_BAB_RS31300" fbc:label="G_BAB_RS31300"/>
      <fbc:geneProduct metaid="meta_G_BAB_RS25245" sboTerm="SBO:0000243" fbc:id="G_BAB_RS25245" fbc:name="G_BAB_RS25245" fbc:label="G_BAB_RS25245"/>
      <fbc:geneProduct metaid="meta_G_BAB_RS29010" sboTerm="SBO:0000243" fbc:id="G_BAB_RS29010" fbc:name="G_BAB_RS29010" fbc:label="G_BAB_RS29010"/>
      <fbc:geneProduct metaid="meta_G_BAB_RS30425" sboTerm="SBO:0000243" fbc:id="G_BAB_RS30425" fbc:name="G_BAB_RS30425" fbc:label="G_BAB_RS30425"/>
      <fbc:geneProduct metaid="meta_G_BAB_RS26300" sboTerm="SBO:0000243" fbc:id="G_BAB_RS26300" fbc:name="G_BAB_RS26300" fbc:label="G_BAB_RS26300"/>
      <fbc:geneProduct metaid="meta_G_BAB_RS27670" sboTerm="SBO:0000243" fbc:id="G_BAB_RS27670" fbc:name="G_BAB_RS27670" fbc:label="G_BAB_RS27670"/>
      <fbc:geneProduct metaid="meta_G_BAB_RS27675" sboTerm="SBO:0000243" fbc:id="G_BAB_RS27675" fbc:name="G_BAB_RS27675" fbc:label="G_BAB_RS27675"/>
      <fbc:geneProduct metaid="meta_G_BAB_RS23510" sboTerm="SBO:0000243" fbc:id="G_BAB_RS23510" fbc:name="G_BAB_RS23510" fbc:label="G_BAB_RS23510"/>
      <fbc:geneProduct metaid="meta_G_BAB_RS23515" sboTerm="SBO:0000243" fbc:id="G_BAB_RS23515" fbc:name="G_BAB_RS23515" fbc:label="G_BAB_RS23515"/>
      <fbc:geneProduct metaid="meta_G_BAB_RS23520" sboTerm="SBO:0000243" fbc:id="G_BAB_RS23520" fbc:name="G_BAB_RS23520" fbc:label="G_BAB_RS23520"/>
      <fbc:geneProduct metaid="meta_G_BAB_RS29105" sboTerm="SBO:0000243" fbc:id="G_BAB_RS29105" fbc:name="G_BAB_RS29105" fbc:label="G_BAB_RS29105"/>
      <fbc:geneProduct metaid="meta_G_BAB_RS29110" sboTerm="SBO:0000243" fbc:id="G_BAB_RS29110" fbc:name="G_BAB_RS29110" fbc:label="G_BAB_RS29110"/>
      <fbc:geneProduct metaid="meta_G_BAB_RS29120" sboTerm="SBO:0000243" fbc:id="G_BAB_RS29120" fbc:name="G_BAB_RS29120" fbc:label="G_BAB_RS29120"/>
      <fbc:geneProduct metaid="meta_G_BAB_RS29090" sboTerm="SBO:0000243" fbc:id="G_BAB_RS29090" fbc:name="G_BAB_RS29090" fbc:label="G_BAB_RS29090"/>
      <fbc:geneProduct metaid="meta_G_BAB_RS26775" sboTerm="SBO:0000243" fbc:id="G_BAB_RS26775" fbc:name="G_BAB_RS26775" fbc:label="G_BAB_RS26775"/>
      <fbc:geneProduct metaid="meta_G_BAB_RS26780" sboTerm="SBO:0000243" fbc:id="G_BAB_RS26780" fbc:name="G_BAB_RS26780" fbc:label="G_BAB_RS26780"/>
      <fbc:geneProduct metaid="meta_G_BAB_RS26785" sboTerm="SBO:0000243" fbc:id="G_BAB_RS26785" fbc:name="G_BAB_RS26785" fbc:label="G_BAB_RS26785"/>
      <fbc:geneProduct metaid="meta_G_BAB_RS28030" sboTerm="SBO:0000243" fbc:id="G_BAB_RS28030" fbc:name="G_BAB_RS28030" fbc:label="G_BAB_RS28030"/>
      <fbc:geneProduct metaid="meta_G_BAB_RS26490" sboTerm="SBO:0000243" fbc:id="G_BAB_RS26490" fbc:name="G_BAB_RS26490" fbc:label="G_BAB_RS26490"/>
      <fbc:geneProduct metaid="meta_G_BAB_RS22530" sboTerm="SBO:0000243" fbc:id="G_BAB_RS22530" fbc:name="G_BAB_RS22530" fbc:label="G_BAB_RS22530"/>
      <fbc:geneProduct metaid="meta_G_BAB_RS24980" sboTerm="SBO:0000243" fbc:id="G_BAB_RS24980" fbc:name="G_BAB_RS24980" fbc:label="G_BAB_RS24980"/>
      <fbc:geneProduct metaid="meta_G_BAB_RS27245" sboTerm="SBO:0000243" fbc:id="G_BAB_RS27245" fbc:name="G_BAB_RS27245" fbc:label="G_BAB_RS27245"/>
      <fbc:geneProduct metaid="meta_G_BAB_RS22940" sboTerm="SBO:0000243" fbc:id="G_BAB_RS22940" fbc:name="G_BAB_RS22940" fbc:label="G_BAB_RS22940"/>
      <fbc:geneProduct metaid="meta_G_BAB_RS19450" sboTerm="SBO:0000243" fbc:id="G_BAB_RS19450" fbc:name="G_BAB_RS19450" fbc:label="G_BAB_RS19450"/>
      <fbc:geneProduct metaid="meta_G_BAB_RS18790" sboTerm="SBO:0000243" fbc:id="G_BAB_RS18790" fbc:name="G_BAB_RS18790" fbc:label="G_BAB_RS18790"/>
      <fbc:geneProduct metaid="meta_G_BAB_RS20485" sboTerm="SBO:0000243" fbc:id="G_BAB_RS20485" fbc:name="G_BAB_RS20485" fbc:label="G_BAB_RS20485"/>
      <fbc:geneProduct metaid="meta_G_BAB_RS20470" sboTerm="SBO:0000243" fbc:id="G_BAB_RS20470" fbc:name="G_BAB_RS20470" fbc:label="G_BAB_RS20470"/>
      <fbc:geneProduct metaid="meta_G_BAB_RS20475" sboTerm="SBO:0000243" fbc:id="G_BAB_RS20475" fbc:name="G_BAB_RS20475" fbc:label="G_BAB_RS20475"/>
      <fbc:geneProduct metaid="meta_G_BAB_RS20480" sboTerm="SBO:0000243" fbc:id="G_BAB_RS20480" fbc:name="G_BAB_RS20480" fbc:label="G_BAB_RS20480"/>
      <fbc:geneProduct metaid="meta_G_BAB_RS20195" sboTerm="SBO:0000243" fbc:id="G_BAB_RS20195" fbc:name="G_BAB_RS20195" fbc:label="G_BAB_RS20195"/>
      <fbc:geneProduct metaid="meta_G_BAB_RS20515" sboTerm="SBO:0000243" fbc:id="G_BAB_RS20515" fbc:name="G_BAB_RS20515" fbc:label="G_BAB_RS20515"/>
      <fbc:geneProduct metaid="meta_G_BAB_RS20465" sboTerm="SBO:0000243" fbc:id="G_BAB_RS20465" fbc:name="G_BAB_RS20465" fbc:label="G_BAB_RS20465"/>
      <fbc:geneProduct metaid="meta_G_BAB_RS21165" sboTerm="SBO:0000243" fbc:id="G_BAB_RS21165" fbc:name="G_BAB_RS21165" fbc:label="G_BAB_RS21165"/>
      <fbc:geneProduct metaid="meta_G_BAB_RS30205" sboTerm="SBO:0000243" fbc:id="G_BAB_RS30205" fbc:name="G_BAB_RS30205" fbc:label="G_BAB_RS30205"/>
      <fbc:geneProduct fbc:id="G_BAB_RS25915" fbc:name="G_BAB_RS25915" fbc:label="G_BAB_RS25915"/>
    </fbc:listOfGeneProducts>
    <groups:listOfGroups>
      <groups:group metaid="meta_G_group1" sboTerm="SBO:0000633" groups:id="G_group1" groups:name="3,4-Dihydrobenzoic acid catabolism" groups:kind="partonomy">
        <groups:listOfMembers>
          <groups:member groups:name="Protocatechuate 3 4-oxidoreductase" groups:idRef="R_PCADYOX"/>
          <groups:member groups:name="2-Carboxy-2 5-dihydro-5-oxofuran-2-acetate lyase" groups:idRef="R_MUCCY_kt"/>
          <groups:member groups:name="4-Carboxymuconolactone carboxy-lyase" groups:idRef="R_CMLDC"/>
          <groups:member groups:name="4-Carboxymethylbut-3-en-4-olide-enol lactonohydrolase" groups:idRef="R_OXOAEL"/>
          <groups:member groups:name="Succinyl-CoA:3-oxoadipate CoA-transferase" groups:idRef="R_3OADPCOAT"/>
          <groups:member groups:name="Succinyl-CoA:acetyl-CoA C-acyltransferase" groups:idRef="R_3OXCOAT"/>
        </groups:listOfMembers>
      </groups:group>
      <groups:group metaid="meta_G_group2" sboTerm="SBO:0000633" groups:id="G_group2" groups:name="Acetate catabolism" groups:kind="partonomy">
        <groups:listOfMembers>
          <groups:member groups:name="Acetyl-CoA synthetase" groups:idRef="R_ACS"/>
        </groups:listOfMembers>
      </groups:group>
      <groups:group metaid="meta_G_group3" sboTerm="SBO:0000633" groups:id="G_group3" groups:name="Adonitol and L-arabitol catabolism" groups:kind="partonomy">
        <groups:listOfMembers>
          <groups:member groups:name="Adonitol 1-phosphotransferase" groups:idRef="R_ADOL1PT"/>
          <groups:member groups:name="Adonitol 1-phosphate dehydrogenase" groups:idRef="R_ADO1PDH"/>
          <groups:member groups:name="D-ribulose 1-phosphate phosphatase" groups:idRef="R_RU1PP"/>
          <groups:member groups:name="D-ribulose 5-phosphotransferase" groups:idRef="R_RBK_Dr"/>
          <groups:member groups:name="L-arabitol 1-phosphotransferase" groups:idRef="R_ARALPT"/>
          <groups:member groups:name="L-arabitol 1-phosphate dehydrogenase" groups:idRef="R_RERBTAB"/>
          <groups:member groups:name="L-xylulose 1-phosphate aldolase" groups:idRef="R_XYL1PAD"/>
        </groups:listOfMembers>
      </groups:group>
      <groups:group metaid="meta_G_group4" sboTerm="SBO:0000633" groups:id="G_group4" groups:name="Alanine biosynthesis" groups:kind="partonomy">
        <groups:listOfMembers>
          <groups:member groups:name="Alanine dehydrogenase" groups:idRef="R_ALAD_L"/>
          <groups:member groups:name="D-alanine transaminase" groups:idRef="R_ALATA_D"/>
          <groups:member groups:name="L-alanine racemase" groups:idRef="R_ALAR"/>
        </groups:listOfMembers>
      </groups:group>
      <groups:group metaid="meta_G_group5" sboTerm="SBO:0000633" groups:id="G_group5" groups:name="Arginine biosynthesis" groups:kind="partonomy">
        <groups:listOfMembers>
          <groups:member groups:name="L-glutamate N-acetyltransferase" groups:idRef="R_GACTa"/>
          <groups:member groups:name="Acetylglutamate kinase (NAG kinase)" groups:idRef="R_ACGK"/>
          <groups:member groups:name="N-acetyl-gamma-glutamyl-phosphate reductase" groups:idRef="R_AGPR"/>
          <groups:member groups:name="N2 Acetyl L ornithine 2 oxoglutarate aminotransferase c0" groups:idRef="R_ACOTA"/>
          <groups:member groups:name="Acetylornithine deacetylase" groups:idRef="R_ACODA"/>
          <groups:member groups:name="Glutamate N-acetyltransferase" groups:idRef="R_GACTb"/>
          <groups:member groups:name="Ornithine carbamoyltransferase" groups:idRef="R_OCT"/>
          <groups:member groups:name="Argininosuccinate synthase" groups:idRef="R_ARGSS"/>
          <groups:member groups:name="Argininosuccinate lyase" groups:idRef="R_ARGSL"/>
        </groups:listOfMembers>
      </groups:group>
      <groups:group metaid="meta_G_group6" sboTerm="SBO:0000633" groups:id="G_group6" groups:name="Biomass reaction" groups:kind="partonomy">
        <groups:listOfMembers>
          <groups:member groups:name="Biomass reaction" groups:idRef="R_Biomass"/>
        </groups:listOfMembers>
      </groups:group>
      <groups:group metaid="meta_G_group7" sboTerm="SBO:0000633" groups:id="G_group7" groups:name="Biotin biosynthesis" groups:kind="partonomy">
        <groups:listOfMembers>
          <groups:member groups:name="beta-ketoacyl-ACP synthase III" groups:idRef="R_BIOZ"/>
          <groups:member groups:name="3-oxoacyl-[acyl-carrier-protein] reductase" groups:idRef="R_FABG"/>
          <groups:member groups:name="3-hydroxydecanoyl-[acyl-carrier-protein] dehydratase" groups:idRef="R_FABA"/>
          <groups:member groups:name="Enoyl-[acyl-carrier-protein] reductase [NADH]" groups:idRef="R_FABI2"/>
          <groups:member groups:name="8-amino-7-oxononanoate synthase" groups:idRef="R_AOXSr2"/>
          <groups:member groups:name="Adenosylmethionine-8-amino-7-oxononanoate transaminase" groups:idRef="R_AMAOTr"/>
          <groups:member groups:name="Dethiobiotin synthase" groups:idRef="R_DBTS"/>
          <groups:member groups:name="Biotin synthase" groups:idRef="R_BTS6"/>
          <groups:member groups:name="S-Adenosyl-4-methylthio-2-oxobutanoate SINK" groups:idRef="R_SINK_amob_c"/>
          <groups:member groups:name="5&apos;-Deoxyadenosine SINK" groups:idRef="R_SINK_dad_5_c"/>
        </groups:listOfMembers>
      </groups:group>
      <groups:group metaid="meta_G_group8" sboTerm="SBO:0000633" groups:id="G_group8" groups:name="Cardiolipin biosynthesis" groups:kind="partonomy">
        <groups:listOfMembers>
          <groups:member groups:name="Cardiolipin synthase (C64:2)" groups:idRef="R_RECL1"/>
          <groups:member groups:name="Cardiolipin synthase (C64:0)" groups:idRef="R_RECL2"/>
          <groups:member groups:name="Cardiolipin synthase (C68:4)" groups:idRef="R_RECL3"/>
          <groups:member groups:name="Cardiolipin synthase (C68:2)" groups:idRef="R_RECL4"/>
          <groups:member groups:name="Cardiolipin synthase (C68:2 2)" groups:idRef="R_RECL5"/>
          <groups:member groups:name="Cardiolipin synthase (C70:2)" groups:idRef="R_RECL6"/>
          <groups:member groups:name="Cardiolipin synthase (C70:2 2)" groups:idRef="R_RECL7"/>
          <groups:member groups:name="Cardiolipin synthase (C70:2)" groups:idRef="R_RECL8"/>
          <groups:member groups:name="Cardiolipin synthase (C72:4)" groups:idRef="R_RECL9"/>
          <groups:member groups:name="Cardiolipin synthase (C74:4)" groups:idRef="R_RECL10"/>
          <groups:member groups:name="Cardiolipin synthase (C76:4)" groups:idRef="R_RECL11"/>
          <groups:member groups:name="Glycerol kinase" groups:idRef="R_GLYK"/>
          <groups:member groups:name="CL Cardiolipin overall" groups:idRef="R_CLTOTAL"/>
        </groups:listOfMembers>
      </groups:group>
      <groups:group metaid="meta_G_group9" sboTerm="SBO:0000633" groups:id="G_group9" groups:name="Central Carbon Metabolism" groups:kind="partonomy">
        <groups:listOfMembers>
          <groups:member groups:name="Glucose-6-phosphate isomerase   reaction 1" groups:idRef="R_G6PI2"/>
          <groups:member groups:name="Glucose-6-phosphate isomerase   reaction 2" groups:idRef="R_G6PI"/>
          <groups:member groups:name="Glucose-6-phosphate 1-dehydrogenase" groups:idRef="R_G6PDH"/>
          <groups:member groups:name="Phosphogluconolactonase" groups:idRef="R_PGL"/>
          <groups:member groups:name="Phosphogluconate dehydratase" groups:idRef="R_EDD"/>
          <groups:member groups:name="2-dehydro-3-deoxyphosphogluconate aldolase" groups:idRef="R_EDA"/>
          <groups:member groups:name="Glyceraldehyde 3-phosphate dehydrogenase" groups:idRef="R_GAPD"/>
          <groups:member groups:name="Phosphoglycerate kinase" groups:idRef="R_PGK"/>
          <groups:member groups:name="Phosphoglycerate mutase" groups:idRef="R_PGM"/>
          <groups:member groups:name="Phosphopyruvate hydratase   Enolase" groups:idRef="R_ENO"/>
          <groups:member groups:name="Pyruvate kinase" groups:idRef="R_PYK"/>
          <groups:member groups:name="Pyruvate Phosphate Dikinase" groups:idRef="R_PPDK"/>
          <groups:member groups:name="Pyruvate carboxylase" groups:idRef="R_PC"/>
          <groups:member groups:name="Phosphoenolpyruvate carboxykinase" groups:idRef="R_PPCK"/>
          <groups:member groups:name="Triose phosphate isomerase" groups:idRef="R_TPI"/>
          <groups:member groups:name="Fructose bisphosphate aldolase" groups:idRef="R_FBA"/>
          <groups:member groups:name="Fructose-1 6-bisphosphatase" groups:idRef="R_FBP"/>
          <groups:member groups:name="Phosphogluconate dehydrogenase" groups:idRef="R_GND"/>
          <groups:member groups:name="Ribose-5-phosphate isomerase" groups:idRef="R_RPI"/>
          <groups:member groups:name="Ribulose-5-phosphate epimerase" groups:idRef="R_RPE"/>
          <groups:member groups:name="Transketolase   ribose-5-phosphate xylulose-5-phosphate" groups:idRef="R_TKT1"/>
          <groups:member groups:name="Transaldolase" groups:idRef="R_TALA"/>
          <groups:member groups:name="Transketolase   erythrose-4-phosphate xylulose-5-phosphate" groups:idRef="R_TKT2"/>
          <groups:member groups:name="NAD-dependent malic enzyme" groups:idRef="R_ME1"/>
          <groups:member groups:name="NADP-dependent malic enzyme" groups:idRef="R_ME2"/>
          <groups:member groups:name="Pyruvate dehydrogenase complex E1   thiamine diphosphate acetaldehyde transferase" groups:idRef="R_PDHa"/>
          <groups:member groups:name="Pyruvate dehydrogenase complex E1   Pyruvate dehydrogenase" groups:idRef="R_PDHb"/>
          <groups:member groups:name="Pyruvate dehydrogenase complex E2   Dihydrolipoyl transacetylase" groups:idRef="R_PDHc"/>
          <groups:member groups:name="Pyruvate dehydrogenase complex E3   Dihydrolipoamide dehydrogenase" groups:idRef="R_PDHd"/>
          <groups:member groups:name="Citrate synthase type II" groups:idRef="R_CS"/>
          <groups:member groups:name="Aconitase, Citrate hydro-lyase" groups:idRef="R_ACONTa"/>
          <groups:member groups:name="Aconitase, Isocitrate hydro-lyase" groups:idRef="R_ACONTb"/>
          <groups:member groups:name="Isocitrate dehydrogenase  reaction 1" groups:idRef="R_ICDHa"/>
          <groups:member groups:name="Isocitrate dehydrogenase  reaction 2" groups:idRef="R_ICDHb"/>
          <groups:member groups:name="2-oxoglutarate dehydrogenase E1 component   reaction 1" groups:idRef="R_AKGDHa"/>
          <groups:member groups:name="2-oxoglutarate dehydrogenase E1 component   reaction 2" groups:idRef="R_AKGDHb"/>
          <groups:member groups:name="2-oxoglutarate dehydrogenase E2 component" groups:idRef="R_AKGDHc"/>
          <groups:member groups:name="2-oxoglutarate dehydrogenase E3 component" groups:idRef="R_AKGDHd"/>
          <groups:member groups:name="Succinate-CoA synthetase" groups:idRef="R_SUCOAS"/>
          <groups:member groups:name="Succinate dehydrogenase" groups:idRef="R_FRD"/>
          <groups:member groups:name="Fumarate hydratase" groups:idRef="R_FUM"/>
          <groups:member groups:name="Malate dehydrogenase" groups:idRef="R_MDH"/>
          <groups:member groups:name="Malate synthase" groups:idRef="R_MALS"/>
          <groups:member groups:name="Lactate dehydrogenase" groups:idRef="R_LDH"/>
          <groups:member groups:name="Glucokinase" groups:idRef="R_HEX1"/>
        </groups:listOfMembers>
      </groups:group>
      <groups:group metaid="meta_G_group10" sboTerm="SBO:0000633" groups:id="G_group10" groups:name="Cyclic beta 1-2 glucan synthesis and transport" groups:kind="partonomy">
        <groups:listOfMembers>
          <groups:member groups:name="Cyclic beta 1-2 glucan synthetase Cgs" groups:idRef="R_CB12S"/>
          <groups:member groups:name="Cyclic beta 1-2 glucan ABC transporter Cgt" groups:idRef="R_CB12SABC"/>
        </groups:listOfMembers>
      </groups:group>
      <groups:group metaid="meta_G_group11" sboTerm="SBO:0000633" groups:id="G_group11" groups:name="Cysteine biosynthesis" groups:kind="partonomy">
        <groups:listOfMembers>
          <groups:member groups:name="Serine O-acetyltransferase" groups:idRef="R_SERAT"/>
          <groups:member groups:name="Cysteine synthase" groups:idRef="R_CYSS"/>
          <groups:member groups:name="Sulfate adenyltransferase c0" groups:idRef="R_SADT2"/>
          <groups:member groups:name="Phosphoadenylyl-sulfate reductase (thioredoxin)" groups:idRef="R_PAPSR"/>
          <groups:member groups:name="Sulphite reductase" groups:idRef="R_SULR"/>
        </groups:listOfMembers>
      </groups:group>
      <groups:group metaid="meta_G_group12" sboTerm="SBO:0000633" groups:id="G_group12" groups:name="D-mannitol, D-sorbitol and D-arabitol catabolism" groups:kind="partonomy">
        <groups:listOfMembers>
          <groups:member groups:name="D-mannitol dehydrogenase" groups:idRef="R_MNLDHr"/>
          <groups:member groups:name="D-sorbitol dehydrogenase" groups:idRef="R_SBTD_D2"/>
          <groups:member groups:name="D-arabitol dehydrogenase" groups:idRef="R_ABTDG"/>
        </groups:listOfMembers>
      </groups:group>
      <groups:group metaid="meta_G_group13" sboTerm="SBO:0000633" groups:id="G_group13" groups:name="D-threitol catabolism" groups:kind="partonomy">
        <groups:listOfMembers>
          <groups:member groups:name="D-threitol dehydrogenase" groups:idRef="R_DTOLDHY"/>
          <groups:member groups:name="D-erythrulose 4-kinase" groups:idRef="R_DERYKIN"/>
        </groups:listOfMembers>
      </groups:group>
      <groups:group metaid="meta_G_group14" sboTerm="SBO:0000633" groups:id="G_group14" groups:name="Dipeptide catabolism" groups:kind="partonomy">
        <groups:listOfMembers>
          <groups:member groups:name="L-carosine degradation" groups:idRef="R_CARODIPEP"/>
          <groups:member groups:name="Gly pro dipeptidase" groups:idRef="R_GLPRDPD"/>
          <groups:member groups:name="Gly asp dipeptidase" groups:idRef="R_GLASDPD"/>
          <groups:member groups:name="Gy glu dipeptidase" groups:idRef="R_GLGUDPD"/>
          <groups:member groups:name="Ala Asp dipeptidase" groups:idRef="R_ALASDPD"/>
          <groups:member groups:name="Ala Gln dipeptidase" groups:idRef="R_ALGLDPD"/>
          <groups:member groups:name="Ala Glu dipeptidase" groups:idRef="R_ALGUDPD"/>
          <groups:member groups:name="Ala Gly dipeptidase" groups:idRef="R_ALGYDPD"/>
          <groups:member groups:name="Ala His dipeptidase" groups:idRef="R_ALHSDPD"/>
          <groups:member groups:name="Ala Leu dipeptidase" groups:idRef="R_ALLEDPD"/>
          <groups:member groups:name="Ala Thr dipeptidase" groups:idRef="R_ALTRDPD"/>
          <groups:member groups:name="Gly gln dipeptidase" groups:idRef="R_GLGNDPD"/>
          <groups:member groups:name="Gly met dipeptidase" groups:idRef="R_GLMEDPD"/>
          <groups:member groups:name="Met ala dipeptidase" groups:idRef="R_MTALDPD"/>
          <groups:member groups:name="Gly asn dipeptidase" groups:idRef="R_GLANDPD"/>
        </groups:listOfMembers>
      </groups:group>
      <groups:group metaid="meta_G_group15" sboTerm="SBO:0000633" groups:id="G_group15" groups:name="Diverse reactions" groups:kind="partonomy">
        <groups:listOfMembers>
          <groups:member groups:name="Adenosine-3 5-bisphosphate 3-phosphohydrolase" groups:idRef="R_NFBS14"/>
          <groups:member groups:name="Protocatechuate ABC transport" groups:idRef="R_DHBZABC"/>
          <groups:member groups:name="(R)-3-hydroxybutyric acid transport via diffusion" groups:idRef="R_HB3tex"/>
          <groups:member groups:name="Acetoacetic Acid ABC transport" groups:idRef="R_ACACtex"/>
          <groups:member groups:name="ATP acetate phosphotransferase" groups:idRef="R_ACKr"/>
          <groups:member groups:name="Citrate oxaloacetate lyase" groups:idRef="R_CITL"/>
          <groups:member groups:name="Isocitrate glyoxylate lyase" groups:idRef="R_ICL"/>
          <groups:member groups:name="CTP aminohydrolase" groups:idRef="R_DCTPD2"/>
          <groups:member groups:name="Acetaldehyde NAD oxidoreductase" groups:idRef="R_ALDD2x"/>
          <groups:member groups:name="Threonine aldolase" groups:idRef="R_THRA"/>
          <groups:member groups:name="Phosphoketolase (Furtose-6-P)" groups:idRef="R_FPKTL"/>
          <groups:member groups:name="Cysteine Desulfhydrase" groups:idRef="R_CYSDS"/>
          <groups:member groups:name="Glycerol-3-phosphate dehydrogenase (FAD)" groups:idRef="R_G3PD"/>
          <groups:member groups:name="Alanyl aminopeptidase (cys-gly)" groups:idRef="R_AMPTASECG"/>
          <groups:member groups:name="B alanine pyruvate aminotransferase" groups:idRef="R_APATr"/>
          <groups:member groups:name="Acetate-CoA ligase (ADP-forming)" groups:idRef="R_ACCOAL"/>
          <groups:member groups:name="Glycerone phosphate phosphohydrolase alkaline optimum" groups:idRef="R_ALKP"/>
          <groups:member groups:name="Dihydroxyacetone kinase" groups:idRef="R_DHAK"/>
          <groups:member groups:name="Alcohol dehydrogenase (glycerol)" groups:idRef="R_ALCD19"/>
          <groups:member groups:name="Acyl-CoA dehydrogenase (butanoyl-CoA)" groups:idRef="R_ACOAD1"/>
          <groups:member groups:name="Myo-inositol 1-phosphatase" groups:idRef="R_MI1PP"/>
          <groups:member groups:name="Propionate kinase" groups:idRef="R_PPAKr"/>
          <groups:member groups:name="D-glycerate dehydrogenase" groups:idRef="R_HPYRRy"/>
          <groups:member groups:name="Hydroxypyruvate ketol isomerase" groups:idRef="R_HPYRI"/>
          <groups:member groups:name="SINK for 2h3oppan elimination" groups:idRef="R_SINK_2h3oppan_c"/>
          <groups:member groups:name="2-dehydro-3-deoxygluconokinase" groups:idRef="R_DDGLK"/>
          <groups:member groups:name="Phosphoketolase (Xylose-5-P)" groups:idRef="R_XPK"/>
          <groups:member groups:name="Hydroxyacylglutathione hydrolase" groups:idRef="R_GLYOX"/>
          <groups:member groups:name="D-Glyceraldehyde dehydrogenase" groups:idRef="R_GLYALDDr"/>
          <groups:member groups:name="Inosine ribohydrolase" groups:idRef="R_INSH"/>
          <groups:member groups:name="Nucleoside triphosphate tripolyhydrolase" groups:idRef="R_NTPTP1"/>
          <groups:member groups:name="Pyridoxine kinase" groups:idRef="R_PYDXNK"/>
          <groups:member groups:name="3-Hydroxybutanoyl-CoA:NADP+ oxidoreductase" groups:idRef="R_HBCO"/>
          <groups:member groups:name="DUTP diphosphatase" groups:idRef="R_DUTPDP"/>
          <groups:member groups:name="2 Methylpropanoyl CoA oxygen 2 3 oxidoreductase" groups:idRef="R_MECOAOX"/>
          <groups:member groups:name="3R 3 Hydroxybutanoyl CoA hydro lyase" groups:idRef="R_HBCOAHL"/>
          <groups:member groups:name="S 2 methylbutanoyl CoA oxygen 2 3 oxidoreductase" groups:idRef="R_MTCOAOX"/>
          <groups:member groups:name="S 3 Hydroxybutanoyl CoA 3 epimerase" groups:idRef="R_HBCOAEP"/>
          <groups:member groups:name="Sedoheptulose 1,7-bisphosphate lyase" groups:idRef="R_FBA3"/>
          <groups:member groups:name="Sedoheptulose 1,7-bisphosphate 1-phosphohydrolase" groups:idRef="R_SBP"/>
          <groups:member groups:name="L-Seryl-tRNA(Sec) synthetase" groups:idRef="R_SECTRS"/>
          <groups:member groups:name="Ferredoxin NADP oxidoreductase" groups:idRef="R_FRDO"/>
          <groups:member groups:name="Ribonucleotide reductase: UDP" groups:idRef="R_RNDR4"/>
          <groups:member groups:name="L-methionine-S-oxide reductase" groups:idRef="R_METSOXR1"/>
          <groups:member groups:name="glycine lipoylprotein oxidoreductase decarboxylating and " groups:idRef="R_GCCa"/>
          <groups:member groups:name="D Amino acid dehydrogenase" groups:idRef="R_DAAD"/>
          <groups:member groups:name="manganese (Mn+2) transport out via proton antiport (periplasm)" groups:idRef="R_MN2t3pp"/>
          <groups:member groups:name="NADH dehydrogenase ubiquinone 8" groups:idRef="R_NADH5"/>
          <groups:member groups:name="Copper transport via ABC system" groups:idRef="R_CUABC"/>
          <groups:member groups:name="Formate dehydrogenase" groups:idRef="R_FDH"/>
          <groups:member groups:name="alanine reversible transport via sodium symport" groups:idRef="R_GLYt4"/>
          <groups:member groups:name="Gly Cys aminopeptidase" groups:idRef="R_GLCYPE"/>
          <groups:member groups:name="Gly Leu aminopeptidase" groups:idRef="R_GLLEPE"/>
          <groups:member groups:name="Gly Phe aminopeptidase" groups:idRef="R_GLPHPE"/>
          <groups:member groups:name="Gly Try aminopeptidase" groups:idRef="R_GLTYPE"/>
        </groups:listOfMembers>
      </groups:group>
      <groups:group metaid="meta_G_group16" sboTerm="SBO:0000633" groups:id="G_group16" groups:name="Enterochelin biosynthesis" groups:kind="partonomy">
        <groups:listOfMembers>
          <groups:member groups:name="Isochorismate synthase" groups:idRef="R_ICHORS"/>
          <groups:member groups:name="Isochorismatase" groups:idRef="R_ICHORT"/>
          <groups:member groups:name="2,3-dihydro-2,3-dihydroxybenzoate dehydrogenase" groups:idRef="R_DHBD"/>
          <groups:member groups:name="Enterochelin syntase" groups:idRef="R_ENTERSYN"/>
        </groups:listOfMembers>
      </groups:group>
      <groups:group metaid="meta_G_group17" sboTerm="SBO:0000633" groups:id="G_group17" groups:name="Enterochelin transport" groups:kind="partonomy">
        <groups:listOfMembers>
          <groups:member groups:name="ENTERabc" groups:idRef="R_ENTERtex"/>
          <groups:member groups:name="FEENTERabc" groups:idRef="R_FEENTERtex"/>
        </groups:listOfMembers>
      </groups:group>
      <groups:group metaid="meta_G_group18" sboTerm="SBO:0000633" groups:id="G_group18" groups:name="Erythritol catabolism" groups:kind="partonomy">
        <groups:listOfMembers>
          <groups:member groups:name="Erythritol kinase" groups:idRef="R_EryAB"/>
          <groups:member groups:name="L-erythritol-4-phosphate dehydrogenase" groups:idRef="R_EryBB"/>
          <groups:member groups:name="L-tetrulose-3-phosphate epimerase" groups:idRef="R_EryCB"/>
          <groups:member groups:name="L-tetrulose-3-phosphate isomerase" groups:idRef="R_EryHB"/>
          <groups:member groups:name="D-erythrulose-4-phosphate isomerase" groups:idRef="R_EryIB"/>
        </groups:listOfMembers>
      </groups:group>
      <groups:group metaid="meta_G_group19" sboTerm="SBO:0000633" groups:id="G_group19" groups:name="Exchange" groups:kind="partonomy">
        <groups:listOfMembers>
          <groups:member groups:name="Acetate exchange" groups:idRef="R_EX_ac_e"/>
          <groups:member groups:name="Formate exchange" groups:idRef="R_EX_for_e"/>
          <groups:member groups:name="Oxigen exchange" groups:idRef="R_EX_o2_e"/>
          <groups:member groups:name="Folate exchange" groups:idRef="R_EX_fol_e"/>
          <groups:member groups:name="Riboflavin transport" groups:idRef="R_EX_ribflv_e"/>
          <groups:member groups:name="Adenosine exchange" groups:idRef="R_EX_adn_e"/>
          <groups:member groups:name="Inosine exchange" groups:idRef="R_EX_ins_e"/>
          <groups:member groups:name="Uridine exchange" groups:idRef="R_EX_uri_e"/>
          <groups:member groups:name="Adenine exchange" groups:idRef="R_EX_ade_e"/>
          <groups:member groups:name="Guanine exchange" groups:idRef="R_EX_gua_e"/>
          <groups:member groups:name="Guanosine exchange" groups:idRef="R_EX_gsn_e"/>
          <groups:member groups:name="Uracil exchange" groups:idRef="R_EX_ura_e"/>
          <groups:member groups:name="Cellobiose exchange" groups:idRef="R_EX_cellb_e"/>
          <groups:member groups:name="Gentibiose exchange" groups:idRef="R_EX_gentiob_e"/>
          <groups:member groups:name="Salicin exchange" groups:idRef="R_EX_salcn_e"/>
          <groups:member groups:name="Arbutin exchange" groups:idRef="R_EX_arbt_e"/>
          <groups:member groups:name="D-tagatose exchange" groups:idRef="R_EX_tag__D_e"/>
          <groups:member groups:name="Adonitol exchange" groups:idRef="R_EX_rbt_e"/>
          <groups:member groups:name="Glycerol exchange" groups:idRef="R_EX_glyc_e"/>
          <groups:member groups:name="Turanose exchange" groups:idRef="R_EX_tur_e"/>
          <groups:member groups:name="Palatinose exchange" groups:idRef="R_EX_pala_e"/>
          <groups:member groups:name="Maltitol exchange" groups:idRef="R_EX_mttol_e"/>
          <groups:member groups:name="Psicose exchange" groups:idRef="R_EX_psico_e"/>
          <groups:member groups:name="M-inositol exchange" groups:idRef="R_EX_inost_e"/>
          <groups:member groups:name="D-mannitol exchange" groups:idRef="R_EX_mnl_e"/>
          <groups:member groups:name="D-sorbitol exchange" groups:idRef="R_EX_sbt__D_e"/>
          <groups:member groups:name="D-arabitol exchange" groups:idRef="R_EX_abt__D_e"/>
          <groups:member groups:name="Pyruvate exchange" groups:idRef="R_EX_pyr_e"/>
          <groups:member groups:name="L-fucose exchange" groups:idRef="R_EX_fuc__L_e"/>
          <groups:member groups:name="Malonate exchange" groups:idRef="R_EX_malon_e"/>
          <groups:member groups:name="L-pyroglutamate exchange" groups:idRef="R_EX_5oxpro_e"/>
          <groups:member groups:name="Threalose exchange" groups:idRef="R_EX_tre_e"/>
          <groups:member groups:name="Methylamine exchange" groups:idRef="R_EX_mma_e"/>
          <groups:member groups:name="Agmantine exchange" groups:idRef="R_EX_agm_e"/>
          <groups:member groups:name="N-acetylglucosamine exchange" groups:idRef="R_EX_acgam_e"/>
          <groups:member groups:name="D-glucosamine exchange" groups:idRef="R_EX_gam_e"/>
          <groups:member groups:name="D-galactosamine exchange" groups:idRef="R_EX_galam_e"/>
          <groups:member groups:name="Acetoacetate exchange" groups:idRef="R_EX_acac_e"/>
          <groups:member groups:name="Fructose exchange" groups:idRef="R_EX_fru_e"/>
          <groups:member groups:name="Nickel exchange" groups:idRef="R_EX_ni2_e"/>
          <groups:member groups:name="Zinc exchange" groups:idRef="R_EX_zn2_e"/>
          <groups:member groups:name="Cobalt exchange" groups:idRef="R_EX_cobalt2_e"/>
          <groups:member groups:name="Magnesium exchange" groups:idRef="R_EX_mg2_e"/>
          <groups:member groups:name="Manganese exchange" groups:idRef="R_EX_mn2_e"/>
          <groups:member groups:name="Iron II exchange" groups:idRef="R_EX_fe2_e"/>
          <groups:member groups:name="Potassium exchange" groups:idRef="R_EX_k_e"/>
          <groups:member groups:name="Sodium exchange" groups:idRef="R_EX_na1_e"/>
          <groups:member groups:name="Sulphate exchange" groups:idRef="R_EX_so4_e"/>
          <groups:member groups:name="Putrescine exchange" groups:idRef="R_EX_ptrc_e"/>
          <groups:member groups:name="Spermidine exchange" groups:idRef="R_EX_spmd_e"/>
          <groups:member groups:name="Pheme exchange" groups:idRef="R_EX_pheme_e"/>
          <groups:member groups:name="Aminolevulinate exchange" groups:idRef="R_EX_5oap_e"/>
          <groups:member groups:name="Biotin exchange" groups:idRef="R_EX_btn_e"/>
          <groups:member groups:name="Thiamin exchange" groups:idRef="R_EX_thm_e"/>
          <groups:member groups:name="Iron III Exchange" groups:idRef="R_EX_fe3_e"/>
          <groups:member groups:name="D-glucose exchange" groups:idRef="R_EX_glc__D_e"/>
          <groups:member groups:name="Galactose exchange" groups:idRef="R_EX_gal_e"/>
          <groups:member groups:name="Arginine exchange" groups:idRef="R_EX_arg__L_e"/>
          <groups:member groups:name="Nicotinate exchange" groups:idRef="R_EX_nac_e"/>
          <groups:member groups:name="Pantothenate exchange" groups:idRef="R_EX_pnto__R_e"/>
          <groups:member groups:name="L-leucine exchange" groups:idRef="R_EX_leu__L_e"/>
          <groups:member groups:name="L-valine exchange" groups:idRef="R_EX_val__L_e"/>
          <groups:member groups:name="L-isoleucine exchange" groups:idRef="R_EX_ile__L_e"/>
          <groups:member groups:name="L-ornithine exchange" groups:idRef="R_EX_orn_e"/>
          <groups:member groups:name="L-aspartate exchange" groups:idRef="R_EX_asp__L_e"/>
          <groups:member groups:name="L-cysteine exchange" groups:idRef="R_EX_cys__L_e"/>
          <groups:member groups:name="L-glutamate exchange" groups:idRef="R_EX_glu__L_e"/>
          <groups:member groups:name="L-glutamine exchange" groups:idRef="R_EX_gln__L_e"/>
          <groups:member groups:name="L-histidine exchange" groups:idRef="R_EX_his__L_e"/>
          <groups:member groups:name="L-lysine exchange" groups:idRef="R_EX_lys__L_e"/>
          <groups:member groups:name="L-phenylanine exchange" groups:idRef="R_EX_phe__L_e"/>
          <groups:member groups:name="L-proline exchange" groups:idRef="R_EX_pro__L_e"/>
          <groups:member groups:name="L-serine exchange" groups:idRef="R_EX_ser__L_e"/>
          <groups:member groups:name="L-threonine exchange" groups:idRef="R_EX_thr__L_e"/>
          <groups:member groups:name="L-tyrosine exchange" groups:idRef="R_EX_tyr__L_e"/>
          <groups:member groups:name="Citrate exchange" groups:idRef="R_EX_cit_e"/>
          <groups:member groups:name="L-alanine exchange" groups:idRef="R_EX_ala__L_e"/>
          <groups:member groups:name="GABA exchange" groups:idRef="R_EX_abut_e"/>
          <groups:member groups:name="Choline exchange" groups:idRef="R_EX_chol_e"/>
          <groups:member groups:name="D-alanine exchange" groups:idRef="R_EX_ala__D_e"/>
          <groups:member groups:name="Glyceraldehyde 3P exchange" groups:idRef="R_EX_glyc3p_e"/>
          <groups:member groups:name="Hipoxantine exchange" groups:idRef="R_EX_hxan_e"/>
          <groups:member groups:name="Molybdate exchange" groups:idRef="R_EX_mobd_e"/>
          <groups:member groups:name="Glycine betaine exchange" groups:idRef="R_EX_glyb_e"/>
          <groups:member groups:name="Urea exchange" groups:idRef="R_EX_urea_e"/>
          <groups:member groups:name="Water exchange" groups:idRef="R_EX_h2o_e"/>
          <groups:member groups:name="Carbon dioxide exchange" groups:idRef="R_EX_co2_e"/>
          <groups:member groups:name="Nitrous oxide exchange" groups:idRef="R_EX_no_e"/>
          <groups:member groups:name="Amonnium exchange" groups:idRef="R_EX_nh3_e"/>
          <groups:member groups:name="Proton exchange" groups:idRef="R_EX_h_e"/>
          <groups:member groups:name="L-alaninamide exchange" groups:idRef="R_EX_alamd__L_e"/>
          <groups:member groups:name="Succinate exchange" groups:idRef="R_EX_succ_e"/>
          <groups:member groups:name="Methionine exchange" groups:idRef="R_EX_met__L_e"/>
          <groups:member groups:name="Tryptophan exchange" groups:idRef="R_EX_trp__L_e"/>
          <groups:member groups:name="Glycine exchange" groups:idRef="R_EX_gly_e"/>
          <groups:member groups:name="R_EX_gly_pro__L[e]" groups:idRef="R_EX_gly_pro__L_e"/>
          <groups:member groups:name="R_EX_gly_asp__L[e]" groups:idRef="R_EX_gly_asp__L_e"/>
          <groups:member groups:name="R_EX_gly_glu__L[e]" groups:idRef="R_EX_gly_glu__L_e"/>
          <groups:member groups:name="R_EX_ala_L_asp__L[e]" groups:idRef="R_EX_ala_L_asp__L_e"/>
          <groups:member groups:name="R_EX_ala_L_gln__L[e]" groups:idRef="R_EX_ala_gln_e"/>
          <groups:member groups:name="R_EX_ala_L_glu__L[e]" groups:idRef="R_EX_ala_L_glu__L_e"/>
          <groups:member groups:name="R_EX_alagly[e]" groups:idRef="R_EX_alagly_e"/>
          <groups:member groups:name="R_EX_ala_L_his__L[e]" groups:idRef="R_EX_ala_L_his__L_e"/>
          <groups:member groups:name="R_EX_ala_leu[e]" groups:idRef="R_EX_ala_leu_e"/>
          <groups:member groups:name="R_EX_ala_L_Thr__L[e]" groups:idRef="R_EX_ala_L_Thr__L_e"/>
          <groups:member groups:name="R_EX_gly_gln[e]" groups:idRef="R_EX_gly_gln_e"/>
          <groups:member groups:name="R_EX_gly_met__L[e]" groups:idRef="R_EX_gly_met__L_e"/>
          <groups:member groups:name="R_EX_met_L_ala__L[e]" groups:idRef="R_EX_met_L_ala__L_e"/>
          <groups:member groups:name="R_EX_gly_asn__L[e]" groups:idRef="R_EX_gly_asn__L_e"/>
          <groups:member groups:name="L-asparagine exchange" groups:idRef="R_EX_asn__L_e"/>
          <groups:member groups:name="Lactate exchange" groups:idRef="R_EX_lac__L_e"/>
          <groups:member groups:name="Erythritol exchange" groups:idRef="R_EX_eryt_e"/>
          <groups:member groups:name="L-carnosine exchange" groups:idRef="R_EX_L__45__caro_e"/>
          <groups:member groups:name="2-Oxoglutarate exchange" groups:idRef="R_EX_akg_e"/>
          <groups:member groups:name="Cu2+ Exchange" groups:idRef="R_EX_cu2_e"/>
          <groups:member groups:name="Phosphate exchange" groups:idRef="R_EX_pi_e"/>
          <groups:member groups:name="L-arabinose exchange" groups:idRef="R_EX_arab__L_e"/>
          <groups:member groups:name="Xylose exchange" groups:idRef="R_EX_xyl__D_e"/>
          <groups:member groups:name="Citrulline exchange" groups:idRef="R_EX_citr__L_e"/>
          <groups:member groups:name="H2S Exchange" groups:idRef="R_EX_h2s_e"/>
          <groups:member groups:name="Urocanate exchange" groups:idRef="R_EX_urcan_e"/>
          <groups:member groups:name="Malate exchange" groups:idRef="R_EX_mal__L_e"/>
          <groups:member groups:name="3-Hydroxybutyrate exchange" groups:idRef="R_EX_3hb_e"/>
          <groups:member groups:name="D-Thrietol" groups:idRef="R_EX_tol__D_e"/>
          <groups:member groups:name="H2o2 exchange" groups:idRef="R_EX_h2o2_e"/>
          <groups:member groups:name="Galic Acid Exchange" groups:idRef="R_EX_ga_e"/>
          <groups:member groups:name="D-ribose exchange" groups:idRef="R_EX_rib__D_e"/>
        </groups:listOfMembers>
      </groups:group>
      <groups:group metaid="meta_G_group20" sboTerm="SBO:0000633" groups:id="G_group20" groups:name="Fatty acid degradation" groups:kind="partonomy">
        <groups:listOfMembers>
          <groups:member groups:name="Hexadecanoyl-ACP hydrolase" groups:idRef="R_HEDACPH"/>
          <groups:member groups:name="Hexadecanate CoA ligase" groups:idRef="R_FACOAL160"/>
          <groups:member groups:name="Hexadecanoyl-CoA dehydrogenase" groups:idRef="R_HDCCOAD"/>
          <groups:member groups:name="trans-Hexadec-2-enoyl-CoA hydratase" groups:idRef="R_ECOAH7"/>
          <groups:member groups:name="(S)-3-Hydroxyhexadecanoyl-CoA dehydrogenase" groups:idRef="R_REFAD3"/>
          <groups:member groups:name="3-Oxohexadecanoyl-CoA cleavage" groups:idRef="R_REFAD4"/>
          <groups:member groups:name="Tetradecanoyl-CoA dehydrogenase" groups:idRef="R_REFAD5"/>
          <groups:member groups:name="trans-Tetradec-2-enoyl-CoA hydratase" groups:idRef="R_ECOAH6"/>
          <groups:member groups:name="(S)-3-Hydroxytetradecanoyl-CoA dehydrogenase" groups:idRef="R_REFAD7"/>
          <groups:member groups:name="3-Oxotetradecanoyl-CoA cleavage" groups:idRef="R_REFAD8"/>
          <groups:member groups:name="Dodecanoyl-CoA dehydrogenase" groups:idRef="R_REFAD9"/>
          <groups:member groups:name="2-trans-Dodecenoyl-CoA hydratase" groups:idRef="R_ECOAH5"/>
          <groups:member groups:name="(S)-3-Hydroxydodecanoyl-CoA dehydrogenase" groups:idRef="R_REFAD11"/>
          <groups:member groups:name="3-Oxododecanoyl-CoA cleavage" groups:idRef="R_REFAD12"/>
          <groups:member groups:name="Decanoyl-CoA dehydrogenase" groups:idRef="R_REFAD13"/>
          <groups:member groups:name="trans-Dec-2-enoyl-CoA hydratase" groups:idRef="R_ECOAH4"/>
          <groups:member groups:name="(S)-3-Hydroxydecanoyl-CoA dehydrogenase" groups:idRef="R_REFAD15"/>
          <groups:member groups:name="3-Oxodecanoyl-CoA cleavage" groups:idRef="R_REFAD16"/>
          <groups:member groups:name="Octanoyl-CoA dehydrogenase" groups:idRef="R_REFAD17"/>
          <groups:member groups:name="trans-Oct-2-enoyl-CoA hydratase" groups:idRef="R_ECOAH3"/>
          <groups:member groups:name="(S)-3-Hydroxyoctanoyl-CoA dehydrogenase" groups:idRef="R_REFAD19"/>
          <groups:member groups:name="3-Oxooctanoyl-CoA cleavage" groups:idRef="R_REFAD20"/>
          <groups:member groups:name="Hexanoyl-CoA dehydrogenase" groups:idRef="R_REFAD21"/>
          <groups:member groups:name="trans-Hex-2-enoyl-CoA hydratase" groups:idRef="R_ECOAH2"/>
          <groups:member groups:name="(S)-3-Hydroxyhexanoyl-CoA dehydrogenase" groups:idRef="R_REFAD23"/>
          <groups:member groups:name="3-Oxohexanoyl-CoA cleavage" groups:idRef="R_REFAD24"/>
          <groups:member groups:name="Butanoyl-CoA dehydrogenase" groups:idRef="R_BTCOADH"/>
          <groups:member groups:name="trans-But-2-enoyl-CoA hydratase" groups:idRef="R_TBENCD"/>
          <groups:member groups:name="(S)-3-Hydroxybutanoyl-CoA dehydrogenase" groups:idRef="R_REFAD27"/>
        </groups:listOfMembers>
      </groups:group>
      <groups:group metaid="meta_G_group21" sboTerm="SBO:0000633" groups:id="G_group21" groups:name="Folate biosynthesis and metabolism" groups:kind="partonomy">
        <groups:listOfMembers>
          <groups:member groups:name="4-amino-4-deoxychorismate synthase" groups:idRef="R_ADCS"/>
          <groups:member groups:name="4-amino-4-deoxychorismate lyase" groups:idRef="R_ADCL"/>
          <groups:member groups:name="GTP cyclohydrolase - 1" groups:idRef="R_GTPCIa"/>
          <groups:member groups:name="GTP cyclohydrolase - 2" groups:idRef="R_GTPCIb"/>
          <groups:member groups:name="GTP cyclohydrolase - 3" groups:idRef="R_GTPCIc"/>
          <groups:member groups:name="GTP cyclohydrolase - 3" groups:idRef="R_GTPCId"/>
          <groups:member groups:name="Alkaline phosphatase Dihydroneopterin" groups:idRef="R_AKP1"/>
          <groups:member groups:name="Dihydroneopterin aldolase" groups:idRef="R_DHNPA"/>
          <groups:member groups:name="2-amino-4-hydroxy-6-hydroxymethyldihydropteridine diphosphokinase" groups:idRef="R_HPPKm"/>
          <groups:member groups:name="Dihydropteroate synthase" groups:idRef="R_DHPS2"/>
          <groups:member groups:name="Dihydrofolate synthase" groups:idRef="R_DHFS"/>
          <groups:member groups:name="Dihydrofolate reductase" groups:idRef="R_DHFR"/>
          <groups:member groups:name="Dihydrofolate reductase" groups:idRef="R_FOLR2"/>
          <groups:member groups:name="5 10-methylenetetrahydrofolate oxidoreductase" groups:idRef="R_MTHFD"/>
          <groups:member groups:name="5 10-Methenyltetrahydrofolate-5 hydrolasede" groups:idRef="R_MTHFC"/>
          <groups:member groups:name="5-methyltetrahydrofolate oxidoreductase" groups:idRef="R_MTHFR3"/>
          <groups:member groups:name="Glycolaldehyde oxidoreductase" groups:idRef="R_GCALDD"/>
          <groups:member groups:name="Glycolate oxidase" groups:idRef="R_GLYCTO4"/>
        </groups:listOfMembers>
      </groups:group>
      <groups:group metaid="meta_G_group22" sboTerm="SBO:0000633" groups:id="G_group22" groups:name="GABA catabolism" groups:kind="partonomy">
        <groups:listOfMembers>
          <groups:member groups:name="4 Aminobutanoate -- pyruvate aminotransferase" groups:idRef="R_ABTA"/>
          <groups:member groups:name="Succinate semialdehyde dehydrogenase" groups:idRef="R_SSALy"/>
        </groups:listOfMembers>
      </groups:group>
      <groups:group metaid="meta_G_group23" sboTerm="SBO:0000633" groups:id="G_group23" groups:name="Galactose catabolism" groups:kind="partonomy">
        <groups:listOfMembers>
          <groups:member groups:name="Galactose dehydrogenase" groups:idRef="R_GALDH"/>
          <groups:member groups:name="D-Galactono-1 4-lactone lactonate" groups:idRef="R_GLACDH"/>
          <groups:member groups:name="D-Galactonate hydro-lyase" groups:idRef="R_GALCTND"/>
          <groups:member groups:name="2-keto-3-deoxygalactonate kinase" groups:idRef="R_DDGALK"/>
          <groups:member groups:name="2-dehydro-3-deoxy-6-phosphogalactonate aldolase" groups:idRef="R_DDPGALA"/>
        </groups:listOfMembers>
      </groups:group>
      <groups:group metaid="meta_G_group24" sboTerm="SBO:0000633" groups:id="G_group24" groups:name="Galic acid biodegradation pathway II" groups:kind="partonomy">
        <groups:listOfMembers>
          <groups:member groups:name="Protocatechuate 3,4-dioxygenase" groups:idRef="R_GALLA1"/>
          <groups:member groups:name="2-pyrone-4,6-dicarboxylate hydrolase" groups:idRef="R_GALLA2"/>
          <groups:member groups:name="4-oxalomesaconate tautomerase" groups:idRef="R_GALLA3"/>
          <groups:member groups:name="4-oxalomesaconate hydratase" groups:idRef="R_GALLA4"/>
          <groups:member groups:name="4-carboxy-4-hydroxy-2-oxoadipate aldolase" groups:idRef="R_GALLA5"/>
        </groups:listOfMembers>
      </groups:group>
      <groups:group metaid="meta_G_group25" sboTerm="SBO:0000633" groups:id="G_group25" groups:name="Glutamate catabolism" groups:kind="partonomy">
        <groups:listOfMembers>
          <groups:member groups:name="Glutamate racemase" groups:idRef="R_GLUR"/>
          <groups:member groups:name="Pyroglutamic amidohydrolase" groups:idRef="R_OPAH"/>
        </groups:listOfMembers>
      </groups:group>
      <groups:group metaid="meta_G_group26" sboTerm="SBO:0000633" groups:id="G_group26" groups:name="Glutamate, glutamine, aspartate and asparagine biosynthesis" groups:kind="partonomy">
        <groups:listOfMembers>
          <groups:member groups:name="Asparaginase" groups:idRef="R_ASPSE"/>
          <groups:member groups:name="Aspartate transaminase" groups:idRef="R_ASPTA"/>
          <groups:member groups:name="Glutamine synthetase" groups:idRef="R_GLNS"/>
          <groups:member groups:name="Glutamate synthase " groups:idRef="R_GLUSy"/>
        </groups:listOfMembers>
      </groups:group>
      <groups:group metaid="meta_G_group27" sboTerm="SBO:0000633" groups:id="G_group27" groups:name="Glutathione biosynthesis" groups:kind="partonomy">
        <groups:listOfMembers>
          <groups:member groups:name="Glutamate--cysteine ligase" groups:idRef="R_GLUCYS"/>
          <groups:member groups:name="Glutathione synthase" groups:idRef="R_GTHS"/>
          <groups:member groups:name="Glutathione reductase" groups:idRef="R_GTHOr"/>
        </groups:listOfMembers>
      </groups:group>
      <groups:group metaid="meta_G_group28" sboTerm="SBO:0000633" groups:id="G_group28" groups:name="Glycine betaine biosynthesis" groups:kind="partonomy">
        <groups:listOfMembers>
          <groups:member groups:name="Choline dehydrogenase" groups:idRef="R_CHOLD"/>
          <groups:member groups:name="Betaine aldehyde dehydrogenase" groups:idRef="R_BETALDHx"/>
        </groups:listOfMembers>
      </groups:group>
      <groups:group metaid="meta_G_group29" sboTerm="SBO:0000633" groups:id="G_group29" groups:name="Glycine catabolism" groups:kind="partonomy">
        <groups:listOfMembers>
          <groups:member groups:name="Glycine Dehydrogenase" groups:idRef="R_GLYDHDA"/>
        </groups:listOfMembers>
      </groups:group>
      <groups:group metaid="meta_G_group30" sboTerm="SBO:0000633" groups:id="G_group30" groups:name="Heme biosynthesis" groups:kind="partonomy">
        <groups:listOfMembers>
          <groups:member groups:name="5-aminolevulinate synthase" groups:idRef="R_ALASm"/>
          <groups:member groups:name="Delta-aminolevulinic acid dehydratase" groups:idRef="R_PPBNGS"/>
          <groups:member groups:name="Porphobilinogen deaminase" groups:idRef="R_HMBS"/>
          <groups:member groups:name="Uroporphyrinogen-III synthase" groups:idRef="R_UPP3S"/>
          <groups:member groups:name="Uroporphyrinogen III decarboxylase" groups:idRef="R_UPPDC1"/>
          <groups:member groups:name="Coproporphyrinogen III oxidase" groups:idRef="R_CPPPGO"/>
          <groups:member groups:name="Protoporphyrinogen-IX:oxygen oxidoreductase" groups:idRef="R_PPPGO"/>
          <groups:member groups:name="Protoporphyrin ferrochelatase" groups:idRef="R_FCLT"/>
          <groups:member groups:name="Sirohydrochlorin dehydrogenase (NAD)" groups:idRef="R_SHCHD2"/>
          <groups:member groups:name="Sirohydrochlorin ferrochelatase" groups:idRef="R_SHCHF"/>
        </groups:listOfMembers>
      </groups:group>
      <groups:group metaid="meta_G_group31" sboTerm="SBO:0000633" groups:id="G_group31" groups:name="Histidine biosynthesis" groups:kind="partonomy">
        <groups:listOfMembers>
          <groups:member groups:name="Ribose-phosphate pyrophosphokinase" groups:idRef="R_RPDPK"/>
          <groups:member groups:name="ATP phosphoribosyltransferase" groups:idRef="R_ATPPRT"/>
          <groups:member groups:name="Phosphoribosyl-ATP pyrophosphatase" groups:idRef="R_PRATPP"/>
          <groups:member groups:name="Phosphoribosyl-AMP cyclohydrolase" groups:idRef="R_PRAMPC"/>
          <groups:member groups:name="Phosphoribosylformimino-5-aminoimidazole carboxamide ribotide isomerase" groups:idRef="R_PRMICI"/>
          <groups:member groups:name="Imidazole-glycerol-3-phosphate synthase" groups:idRef="R_IG3PS"/>
          <groups:member groups:name="Imidazoleglycerol-phosphate dehydratase" groups:idRef="R_IGPDH"/>
          <groups:member groups:name="Histidinol-phosphate aminotransferase" groups:idRef="R_HSTPT"/>
          <groups:member groups:name="L-Histidinol-phosphate phosphohydrolase" groups:idRef="R_HISTP"/>
          <groups:member groups:name="Histidinol dehydrogenase" groups:idRef="R_HISTD"/>
          <groups:member groups:name="Histidinal dehydrogenase" groups:idRef="R_HISND"/>
        </groups:listOfMembers>
      </groups:group>
      <groups:group metaid="meta_G_group32" sboTerm="SBO:0000633" groups:id="G_group32" groups:name="Hydroxyproline catabolism" groups:kind="partonomy">
        <groups:listOfMembers>
          <groups:member groups:name="Hydroxyproline 2-epimerase" groups:idRef="R_4HPROE"/>
          <groups:member groups:name="D-hydroxyproline dehydrogenase" groups:idRef="R_4HPRODH"/>
          <groups:member groups:name="delta-1-pyrroline-4-hydroxy-2-carboxylate deaminase" groups:idRef="R_PY4H3CAH"/>
          <groups:member groups:name="alpha-ketoglutarate semialdehyde dehydrogenase" groups:idRef="R_DOPDH"/>
        </groups:listOfMembers>
      </groups:group>
      <groups:group metaid="meta_G_group33" sboTerm="SBO:0000633" groups:id="G_group33" groups:name="Iron Sulfur Cluster reactions" groups:kind="partonomy">
        <groups:listOfMembers>
          <groups:member groups:name="ATPM reaction" groups:idRef="R_ATPM"/>
          <groups:member groups:name="SUF Cysteine desulfuration" groups:idRef="R_SCYSDS"/>
          <groups:member groups:name="SUF [2Fe-2S] regeneration" groups:idRef="R_S2FE2SR"/>
          <groups:member groups:name="SUF [2Fe-2S] Synthesis" groups:idRef="R_S2FE2SS"/>
          <groups:member groups:name="SUF [2Fe-2S] Synthesis II" groups:idRef="R_S2FE2SS2"/>
          <groups:member groups:name="SUF [2Fe-2S] Transfer" groups:idRef="R_S2FE2ST"/>
          <groups:member groups:name="SUF [4Fe-4S] Reduction" groups:idRef="R_S4FE4SR"/>
          <groups:member groups:name="ISC [2Fe-2S] regeneration" groups:idRef="R_I2FE2SR"/>
          <groups:member groups:name="ISC [2Fe-2S] Synthesis" groups:idRef="R_I2FE2SS"/>
          <groups:member groups:name="ISC [2Fe-2S] Synthesis II" groups:idRef="R_I2FE2SS2"/>
          <groups:member groups:name="ISC [2Fe-2S] Transfer" groups:idRef="R_I2FE2ST"/>
          <groups:member groups:name="ISC [4Fe-4S] Reduction" groups:idRef="R_I4FE4SR"/>
          <groups:member groups:name="ISC [4Fe-4S] Transfer" groups:idRef="R_I4FE4ST"/>
        </groups:listOfMembers>
      </groups:group>
      <groups:group metaid="meta_G_group34" sboTerm="SBO:0000633" groups:id="G_group34" groups:name="Iron chelation" groups:kind="partonomy">
        <groups:listOfMembers>
          <groups:member groups:name="ENTERche" groups:idRef="R_ENTERche"/>
          <groups:member groups:name="FENTERche" groups:idRef="R_FENTERche"/>
        </groups:listOfMembers>
      </groups:group>
      <groups:group metaid="meta_G_group35" sboTerm="SBO:0000633" groups:id="G_group35" groups:name="L-arabinose catabolism" groups:kind="partonomy">
        <groups:listOfMembers>
          <groups:member groups:name="L-arabinose dehydrogenase" groups:idRef="R_ARABDH"/>
          <groups:member groups:name="L-arabinolactonase" groups:idRef="R_LARALACT"/>
          <groups:member groups:name="L-arabinonate dehydratase" groups:idRef="R_ARBNTDEHY"/>
          <groups:member groups:name="2-dehydro-3deoxy-L arabinonate dehydratase" groups:idRef="R_D2D3ARDHY"/>
        </groups:listOfMembers>
      </groups:group>
      <groups:group metaid="meta_G_group36" sboTerm="SBO:0000633" groups:id="G_group36" groups:name="L-arginine catabolism" groups:kind="partonomy">
        <groups:listOfMembers>
          <groups:member groups:name="Arginase" groups:idRef="R_ARGN"/>
        </groups:listOfMembers>
      </groups:group>
      <groups:group metaid="meta_G_group37" sboTerm="SBO:0000633" groups:id="G_group37" groups:name="L-aspartate, L-glutamate, L-glutamine, and L-glutamate catabolism" groups:kind="partonomy">
        <groups:listOfMembers>
          <groups:member groups:name="Asparagine biosynthesis III (tRNA-dependent)" groups:idRef="R_ASNBYS"/>
          <groups:member groups:name="Glutaminase" groups:idRef="R_GLUN"/>
          <groups:member groups:name="L-glutamate dehydrogenase" groups:idRef="R_GLUDxi"/>
          <groups:member groups:name="Glutamate decarboxylase" groups:idRef="R_GLUCD"/>
        </groups:listOfMembers>
      </groups:group>
      <groups:group metaid="meta_G_group38" sboTerm="SBO:0000633" groups:id="G_group38" groups:name="L-fucose catabolism" groups:kind="partonomy">
        <groups:listOfMembers>
          <groups:member groups:name="L-fucose dehydrogenase" groups:idRef="R_LFUCDH"/>
          <groups:member groups:name="L-fuconolactonase" groups:idRef="R_LFUCLTN"/>
          <groups:member groups:name="L-Fuconate dehydratase" groups:idRef="R_LFUCDHD"/>
          <groups:member groups:name="2-keto-3-deoxy-L-fuconate dehydrogenase" groups:idRef="R_KDFCDH"/>
          <groups:member groups:name="2,4-diketo-3-deoxy-L-fuconate hydrolase" groups:idRef="R_DDFUHY"/>
        </groups:listOfMembers>
      </groups:group>
      <groups:group metaid="meta_G_group39" sboTerm="SBO:0000633" groups:id="G_group39" groups:name="L-histidine catabolism" groups:kind="partonomy">
        <groups:listOfMembers>
          <groups:member groups:name="Histidase" groups:idRef="R_HISDr"/>
          <groups:member groups:name="Urocanate hydratase" groups:idRef="R_URCN"/>
          <groups:member groups:name="Imidazolonepropionase" groups:idRef="R_IZPN"/>
          <groups:member groups:name="Formimidoylglutamase" groups:idRef="R_FGLU"/>
          <groups:member groups:name="Putative formamidase" groups:idRef="R_FORAMD"/>
        </groups:listOfMembers>
      </groups:group>
      <groups:group metaid="meta_G_group40" sboTerm="SBO:0000633" groups:id="G_group40" groups:name="L-isoleucine catabolism" groups:kind="partonomy">
        <groups:listOfMembers>
          <groups:member groups:name="3-methyl-2-oxopentanoate dehydrogenase" groups:idRef="R_VOR3a"/>
          <groups:member groups:name="3-methyl-2-oxopentanoate dehydrogenase   2" groups:idRef="R_VOR3b"/>
          <groups:member groups:name="3-methyl-2-oxopentanoate dehydrogenase   3" groups:idRef="R_VOR3c"/>
          <groups:member groups:name="2-methyl-butanoyl-CoA dehydrogenase" groups:idRef="R_ACOADH1"/>
          <groups:member groups:name="3-hydroxymethylbutyryl-CoA hydrolase   1" groups:idRef="R_ECOAH9ir"/>
          <groups:member groups:name="3-hydroxymethylbutyryl-CoA hydrolase   2" groups:idRef="R_HACD9"/>
          <groups:member groups:name="Propanoyl-CoA acyltransferase" groups:idRef="R_MACCOAT"/>
        </groups:listOfMembers>
      </groups:group>
      <groups:group metaid="meta_G_group41" sboTerm="SBO:0000633" groups:id="G_group41" groups:name="L-leucine catabolism" groups:kind="partonomy">
        <groups:listOfMembers>
          <groups:member groups:name="4-methyl-2-oxopentanoate dehydrogenase   1" groups:idRef="R_VOR1a"/>
          <groups:member groups:name="4-methyl-2-oxopentanoate dehydrogenase   2" groups:idRef="R_VOR1b"/>
          <groups:member groups:name="4-methyl-2-oxopentanoate dehydrogenase   3" groups:idRef="R_VOR1c"/>
          <groups:member groups:name="Dihydrolipoamide dehydrogenase   branched chain amino acid catabolism" groups:idRef="R_GCC2cm"/>
          <groups:member groups:name="Isovaleryl-CoA dehydrogenase" groups:idRef="R_MBCOAi"/>
          <groups:member groups:name="Methylcrotonoyl-CoA carboxylase" groups:idRef="R_MCCC"/>
          <groups:member groups:name="Methylglutaconyl-CoA hydratase" groups:idRef="R_MGCH"/>
          <groups:member groups:name="Hydroxymethylglutaryl-CoA lyase" groups:idRef="R_HMGL"/>
        </groups:listOfMembers>
      </groups:group>
      <groups:group metaid="meta_G_group42" sboTerm="SBO:0000633" groups:id="G_group42" groups:name="L-ornithine and L-proline catabolism" groups:kind="partonomy">
        <groups:listOfMembers>
          <groups:member groups:name="Ornithine cyclodeaminase" groups:idRef="R_ORNCD"/>
          <groups:member groups:name="D-Proline oxioreductase" groups:idRef="R_DPROXRD"/>
          <groups:member groups:name="L-proline:NADP+ 2-oxidoreductase" groups:idRef="R_PRO1x"/>
          <groups:member groups:name="Proline dehydrogenase" groups:idRef="R_PROD2"/>
          <groups:member groups:name="1-pyrroline-5-carboxylate dehydrogenase" groups:idRef="R_PUTA3"/>
        </groups:listOfMembers>
      </groups:group>
      <groups:group metaid="meta_G_group43" sboTerm="SBO:0000633" groups:id="G_group43" groups:name="L-serine catabolism" groups:kind="partonomy">
        <groups:listOfMembers>
          <groups:member groups:name="L-serine deaminase" groups:idRef="R_SERD_L"/>
        </groups:listOfMembers>
      </groups:group>
      <groups:group metaid="meta_G_group44" sboTerm="SBO:0000633" groups:id="G_group44" groups:name="L-valine catabolism" groups:kind="partonomy">
        <groups:listOfMembers>
          <groups:member groups:name="3-methyl-2-oxobutanoate dehydrogenase   1" groups:idRef="R_MODa"/>
          <groups:member groups:name="3-methyl-2-oxobutanoate dehydrogenase   2" groups:idRef="R_MODb"/>
          <groups:member groups:name="3-methyl-2-oxobutanoate dehydrogenase   3" groups:idRef="R_MODc"/>
          <groups:member groups:name="Isobutyryl-CoA dehydrogenase" groups:idRef="R_ACOADH2"/>
          <groups:member groups:name="3-hydroxyacyl-CoA dehydratase (3-hydroxyisobutyryl-CoA)" groups:idRef="R_ECOAH12"/>
          <groups:member groups:name="3-hydroxyisobutyryl-CoA hydrolase" groups:idRef="R_3HBCOAHL"/>
          <groups:member groups:name="3 hydroxyisobutyrate dehydrogenase" groups:idRef="R_HIBD"/>
          <groups:member groups:name="Malonate-semialdehyde dehydrogenase" groups:idRef="R_MMSAD1"/>
          <groups:member groups:name="Propionyl-CoA carboxylase" groups:idRef="R_PPCOAC"/>
          <groups:member groups:name="Methylmalonyl-CoA epimerase" groups:idRef="R_MME"/>
          <groups:member groups:name="Methylmalonyl-CoA mutase" groups:idRef="R_MMM"/>
        </groups:listOfMembers>
      </groups:group>
      <groups:group metaid="meta_G_group45" sboTerm="SBO:0000633" groups:id="G_group45" groups:name="LPS and core glucan biosynthesis" groups:kind="partonomy">
        <groups:listOfMembers>
          <groups:member groups:name="UDP-N-acetylglucosamine acyltransferase" groups:idRef="R_UAGAAT"/>
          <groups:member groups:name="UDP-3-O-[3-hydroxymyristoyl] N-acetylglucosamine deacetylase" groups:idRef="R_UHGADA"/>
          <groups:member groups:name="UDP-3-O-[3-hydroxymyristoyl] glucosamine N-acyltransferase" groups:idRef="R_U23GAAT"/>
          <groups:member groups:name="UDP-2 3-diacylglucosamine pyrophosphatase" groups:idRef="R_USHDN"/>
          <groups:member groups:name="Lipid-A-disaccharide synthase" groups:idRef="R_LPADSS"/>
          <groups:member groups:name="Tetraacyldisaccharide 4&apos;-kinase" groups:idRef="R_TDSK"/>
          <groups:member groups:name="3-deoxy-D-manno-octulosonic-acid transferase" groups:idRef="R_MOAT"/>
          <groups:member groups:name="3-deoxy-D-manno-octulosonic-acid transferase" groups:idRef="R_MOAT2"/>
          <groups:member groups:name="VLFCA transferase" groups:idRef="R_REVLCFA52"/>
          <groups:member groups:name="Glucose transferase to KDO2-lipid A" groups:idRef="R_RELPS1"/>
          <groups:member groups:name="Synthesis of Lipid A + core glucan" groups:idRef="R_GLCORESYN"/>
          <groups:member groups:name="LipAcore transport periplasm (MsbA)" groups:idRef="R_GLCOREtex"/>
        </groups:listOfMembers>
      </groups:group>
      <groups:group metaid="meta_G_group46" sboTerm="SBO:0000633" groups:id="G_group46" groups:name="Lysine biosynthesis" groups:kind="partonomy">
        <groups:listOfMembers>
          <groups:member groups:name="Aspartate kinase" groups:idRef="R_ASPK"/>
          <groups:member groups:name="Aspartate-semialdehyde dehydrogenase" groups:idRef="R_ASAD"/>
          <groups:member groups:name="Dihydrodipicolinate synthase" groups:idRef="R_DHDPS"/>
          <groups:member groups:name="Dihydrodipicolinate reductase" groups:idRef="R_DHDPRy"/>
          <groups:member groups:name="Tetrahydrodipicolinate succinylase" groups:idRef="R_THDPS"/>
          <groups:member groups:name="Succinyldiaminopimelate transaminase" groups:idRef="R_SDPTA"/>
          <groups:member groups:name="Succinyl-diaminopimelate desuccinylase" groups:idRef="R_SDPDS"/>
          <groups:member groups:name="Diaminopimelate epimerase" groups:idRef="R_DAPE"/>
          <groups:member groups:name="Diaminopimelate decarboxylase (DAP decarboxylate)" groups:idRef="R_DAPDC"/>
        </groups:listOfMembers>
      </groups:group>
      <groups:group metaid="meta_G_group47" sboTerm="SBO:0000633" groups:id="G_group47" groups:name="M-inositol catabolism" groups:kind="partonomy">
        <groups:listOfMembers>
          <groups:member groups:name="M-inositol dehydrogenase" groups:idRef="R_INS2D"/>
          <groups:member groups:name="M-inosose-2 dehydratase" groups:idRef="R_M2INSD"/>
          <groups:member groups:name="THcHDO hydrolase" groups:idRef="R_THDOHY"/>
          <groups:member groups:name="5-deoxy-D-glucuronate aldose-ketose-isomerase" groups:idRef="R_D5GAKI"/>
          <groups:member groups:name="5-dehydro-2-deoxy-D-gluconate 6-phosphotransferase" groups:idRef="R_D5DG6PT"/>
          <groups:member groups:name="5-dehydro-2-deoxyphosphogluconate aldolase" groups:idRef="R_D5KGPA"/>
          <groups:member groups:name="3-Oxopropanoate oxioreductase" groups:idRef="R_MMSAD3"/>
        </groups:listOfMembers>
      </groups:group>
      <groups:group metaid="meta_G_group48" sboTerm="SBO:0000633" groups:id="G_group48" groups:name="Malonate catabolism" groups:kind="partonomy">
        <groups:listOfMembers>
          <groups:member groups:name="Malonyl-CoA synthetase" groups:idRef="R_MMCSYN"/>
        </groups:listOfMembers>
      </groups:group>
      <groups:group metaid="meta_G_group49" sboTerm="SBO:0000633" groups:id="G_group49" groups:name="Methionine biosynthesis" groups:kind="partonomy">
        <groups:listOfMembers>
          <groups:member groups:name="Homoserine O-succinyltransferase" groups:idRef="R_HSST"/>
          <groups:member groups:name="O-succinylhomoserine sulfhydrylase" groups:idRef="R_SHSL2"/>
          <groups:member groups:name="B12-dependent methionine synthase" groups:idRef="R_METS"/>
        </groups:listOfMembers>
      </groups:group>
      <groups:group metaid="meta_G_group50" sboTerm="SBO:0000633" groups:id="G_group50" groups:name="Miscellaneous core reactions" groups:kind="partonomy">
        <groups:listOfMembers>
          <groups:member groups:name="Pyrophosphate phosphohydrolase" groups:idRef="R_PPA"/>
          <groups:member groups:name="Carbonic acid hydrolyase" groups:idRef="R_HCO3E"/>
          <groups:member groups:name="Catalase" groups:idRef="R_CAT"/>
          <groups:member groups:name="Acetyl-CoA ligase" groups:idRef="R_ACOALi"/>
          <groups:member groups:name="S-adenosylmethionine synthetase" groups:idRef="R_METAT"/>
          <groups:member groups:name="S-adenosyl-homocysteine hydrolase" groups:idRef="R_AHCi"/>
          <groups:member groups:name="D-Ribose-1 5-phosphomutase" groups:idRef="R_RB15PM"/>
          <groups:member groups:name="Thioredoxin reductase" groups:idRef="R_TRDR"/>
          <groups:member groups:name="Adenylate kinase inorganic triphosphate" groups:idRef="R_ADK2"/>
        </groups:listOfMembers>
      </groups:group>
      <groups:group metaid="meta_G_group51" sboTerm="SBO:0000633" groups:id="G_group51" groups:name="Monosaccharide catabolism" groups:kind="partonomy">
        <groups:listOfMembers>
          <groups:member groups:name="Mannose-6-phosphate isomerase" groups:idRef="R_MAN6PI"/>
          <groups:member groups:name="D-xylose isomerase" groups:idRef="R_XYLI1"/>
          <groups:member groups:name="D-xylulose 5-phosphotransferase" groups:idRef="R_XYLK"/>
          <groups:member groups:name="Ribokinase" groups:idRef="R_RBK"/>
          <groups:member groups:name="Mannonate oxidoreductase" groups:idRef="R_MANAO"/>
          <groups:member groups:name="Glucuronate isomerase (D-glucuronate)" groups:idRef="R_GUI1"/>
          <groups:member groups:name="Altronate hydrolase" groups:idRef="R_ALTRH"/>
          <groups:member groups:name="D-mannonate hydrolyase" groups:idRef="R_MNNH"/>
          <groups:member groups:name="Ribitol dehydrogenase" groups:idRef="R_RBTDG"/>
        </groups:listOfMembers>
      </groups:group>
      <groups:group metaid="meta_G_group52" sboTerm="SBO:0000633" groups:id="G_group52" groups:name="NAD+ and NADP+ biosynthesis" groups:kind="partonomy">
        <groups:listOfMembers>
          <groups:member groups:name="Nicotinamidase" groups:idRef="R_NNAM"/>
          <groups:member groups:name="NAD(P) transhydrogenase" groups:idRef="R_THD2"/>
          <groups:member groups:name="Nicotinate-nucleotide adenylyltransferase" groups:idRef="R_NNATr"/>
          <groups:member groups:name="NAD+ synthase" groups:idRef="R_NADS1"/>
          <groups:member groups:name="NAD+ kinase" groups:idRef="R_NADK"/>
        </groups:listOfMembers>
      </groups:group>
      <groups:group metaid="meta_G_group53" sboTerm="SBO:0000633" groups:id="G_group53" groups:name="Nitrogen metabolism" groups:kind="partonomy">
        <groups:listOfMembers>
          <groups:member groups:name="Nitrate reductase (quinone)" groups:idRef="R_NO3R"/>
          <groups:member groups:name="Nitrite reductase (NO-forming)" groups:idRef="R_NITR_NO"/>
          <groups:member groups:name="Nitric oxide reductase (cytochrome c)" groups:idRef="R_NORZ"/>
          <groups:member groups:name="Nitrite reductase   NO2" groups:idRef="R_NITR_NO2"/>
          <groups:member groups:name="N2 SINK" groups:idRef="R_SINK_n2_c"/>
        </groups:listOfMembers>
      </groups:group>
      <groups:group metaid="meta_G_group54" sboTerm="SBO:0000633" groups:id="G_group54" groups:name="Nucleotide-sugar biosynthesis" groups:kind="partonomy">
        <groups:listOfMembers>
          <groups:member groups:name="Glucose-1-phosphate phosphomutase" groups:idRef="R_PGMT"/>
          <groups:member groups:name="UTP--glucose-1-phosphate uridylyltransferase" groups:idRef="R_GALUi"/>
          <groups:member groups:name="UDP-glucose 4-epimerase" groups:idRef="R_UDPG4E"/>
          <groups:member groups:name="UDP-glucose 6-dehydrogenase" groups:idRef="R_UDPGD"/>
          <groups:member groups:name="UDP-xylose synthase" groups:idRef="R_UDPXYS"/>
          <groups:member groups:name="Arabinose-5-phosphate isomerase" groups:idRef="R_A5PISO"/>
          <groups:member groups:name="2-dehydro-3-deoxyphosphooctonate aldolase" groups:idRef="R_KDOPS"/>
          <groups:member groups:name="3-deoxy-manno-octulosonate-8-phosphatase" groups:idRef="R_KDOPP"/>
          <groups:member groups:name="3-deoxy-manno-octulosonate cytidylyltransferase " groups:idRef="R_KDOCT2"/>
          <groups:member groups:name="Glucose-1-phosphate thymidylyltransferase" groups:idRef="R_G1PTMT"/>
          <groups:member groups:name="GDP-D-mannose dehydratase" groups:idRef="R_GMAND"/>
          <groups:member groups:name="GDP-perosamine synthase" groups:idRef="R_GDPPS"/>
          <groups:member groups:name="GDP-perosamine N-formyltransferase" groups:idRef="R_GDPNPS"/>
          <groups:member groups:name="UDP-N-acetylglucosamine 4,6-dehydratase " groups:idRef="R_UDPACGLUDH"/>
          <groups:member groups:name="UDP-N-acetyl-D-quinovosamine dehydrogenase" groups:idRef="R_UDPQUINDH"/>
          <groups:member groups:name="Undecaprenyl-phosphate N-acetyl-D-quinovosamine phosphotransferase(wbkF)" groups:idRef="R_UDCPQUINPT"/>
          <groups:member groups:name="OAg Biosynthesis reaction" groups:idRef="R_OAGBS"/>
          <groups:member groups:name="OAg ABC transporter" groups:idRef="R_OAGABC"/>
          <groups:member groups:name="LPS synthesis (WaaL ligase)" groups:idRef="R_BALPSYN"/>
          <groups:member groups:name="Mannose 1 phosphate guanylyltransferase" groups:idRef="R_MAN1PT"/>
          <groups:member groups:name="Phosphomannomutase" groups:idRef="R_PMANM"/>
        </groups:listOfMembers>
      </groups:group>
      <groups:group metaid="meta_G_group55" sboTerm="SBO:0000633" groups:id="G_group55" groups:name="One carbon metabolism" groups:kind="partonomy">
        <groups:listOfMembers>
          <groups:member groups:name="5 formethyltetrahydrofolate cyclo ligase" groups:idRef="R_FTHFCL"/>
          <groups:member groups:name="methylenetetrahydrofolate reductase (NADH)" groups:idRef="R_MTHFR2"/>
          <groups:member groups:name="10 Formyltetrahydrofolate amidohydrolase" groups:idRef="R_FTHFD"/>
          <groups:member groups:name="S-(hydroxymethyl)glutathione dehydrogenase" groups:idRef="R_FALDH2"/>
          <groups:member groups:name="S-formylglutathione hydrolase" groups:idRef="R_SFGTHi"/>
        </groups:listOfMembers>
      </groups:group>
      <groups:group metaid="meta_G_group56" sboTerm="SBO:0000633" groups:id="G_group56" groups:name="Ornithine lipid biosynthesis" groups:kind="partonomy">
        <groups:listOfMembers>
          <groups:member groups:name="Lyso-ornithine lipid biosynthesis (C16:0)" groups:idRef="R_REOL1"/>
          <groups:member groups:name="Ornithine lipid biosynthesis (C16:0/C18:1)" groups:idRef="R_REOL2"/>
          <groups:member groups:name="Lyso-ornithine lipid biosynthesis (C18:0)" groups:idRef="R_REOL3"/>
          <groups:member groups:name="Ornithine lipid biosynthesis (C18:0/C16:1)" groups:idRef="R_REOL4"/>
          <groups:member groups:name="OL(C16:0/C18:1) cyclopropanation" groups:idRef="R_REOL5"/>
          <groups:member groups:name="OL(C18:0/C16:1) cyclopropanation" groups:idRef="R_REOL6"/>
          <groups:member groups:name="Lyso-ornithine lipid biosynthesis (C18:1)" groups:idRef="R_REOL7"/>
          <groups:member groups:name="Ornithine lipid biosynthesis (C18:1/C18:1)" groups:idRef="R_REOL8"/>
          <groups:member groups:name="Ornithine lipid biosynthesis (C18:0/C18:1)" groups:idRef="R_REOL9"/>
          <groups:member groups:name="OL(C18:1/C18:1) cyclopropanation" groups:idRef="R_REOL10"/>
          <groups:member groups:name="OL(C18:0/C18:1) cyclopropanation" groups:idRef="R_REOL11"/>
          <groups:member groups:name="OL(C18:1/C19:1) cyclopropanation" groups:idRef="R_REOL12"/>
          <groups:member groups:name="Ornithine lipids overall" groups:idRef="R_OLTOTAL"/>
        </groups:listOfMembers>
      </groups:group>
      <groups:group metaid="meta_G_group57" sboTerm="SBO:0000633" groups:id="G_group57" groups:name="Oxidative phosphorilation" groups:kind="partonomy">
        <groups:listOfMembers>
          <groups:member groups:name="NADH dehydrogenase   Complex I" groups:idRef="R_NADH6"/>
          <groups:member groups:name="FADH2 dependent ubiquinone reduction" groups:idRef="R_REFADH2"/>
          <groups:member groups:name="Cytochrome C reductase" groups:idRef="R_CYO1a"/>
          <groups:member groups:name="Cytochrome C oxidase" groups:idRef="R_CYOO2"/>
          <groups:member groups:name="ATP synthase" groups:idRef="R_ATPS4r"/>
        </groups:listOfMembers>
      </groups:group>
      <groups:group metaid="meta_G_group58" sboTerm="SBO:0000633" groups:id="G_group58" groups:name="Pantothenate and Coenzyme-A biosynthesis" groups:kind="partonomy">
        <groups:listOfMembers>
          <groups:member groups:name="UMP pyrophosphate phosphoribosyltransferase" groups:idRef="R_UPPRT"/>
          <groups:member groups:name="Dihydrouracil dehydrogenase (NADP)" groups:idRef="R_DURAD"/>
          <groups:member groups:name="3-methyl-2-oxobutanoate hydroxymethyltransferase " groups:idRef="R_MOHMT"/>
          <groups:member groups:name="Pantoate--beta-alanine ligase" groups:idRef="R_PANTS"/>
          <groups:member groups:name="Pantothenate kinase" groups:idRef="R_PNTK"/>
          <groups:member groups:name="Phosphopantothenate---cysteine ligase" groups:idRef="R_PPNCL2"/>
          <groups:member groups:name="Phosphopantothenoylcysteine decarboxylase" groups:idRef="R_PPCDC"/>
          <groups:member groups:name="Pantetheine-phosphate adenylyltransferase" groups:idRef="R_PTPATi"/>
          <groups:member groups:name="Dephospho-CoA kinase" groups:idRef="R_DPCOAK"/>
        </groups:listOfMembers>
      </groups:group>
      <groups:group metaid="meta_G_group59" sboTerm="SBO:0000633" groups:id="G_group59" groups:name="Peptidoglycan biosynthesis" groups:kind="partonomy">
        <groups:listOfMembers>
          <groups:member groups:name="Glucosamine--fructose-6-phosphate aminotransferase " groups:idRef="R_GF6PTA"/>
          <groups:member groups:name="Phosphoglucosamine mutase" groups:idRef="R_PGAMT"/>
          <groups:member groups:name="Glucosamine-1-phosphate N-acetyltransferase" groups:idRef="R_G1PACT"/>
          <groups:member groups:name="N-acetylglucosamine-1-phosphate uridyltransferase" groups:idRef="R_UAGDP"/>
          <groups:member groups:name="UDP-N-acetylglucosamine 1-carboxyvinyltransferase " groups:idRef="R_UAGCVT"/>
          <groups:member groups:name="UDP-N-acetylenolpyruvoylglucosamine reductase" groups:idRef="R_UAPGR"/>
          <groups:member groups:name="UDP-N-acetylmuramate--L-alanine ligase" groups:idRef="R_UAMAS"/>
          <groups:member groups:name="UDP-N-acetylmuramoyl-L-alanyl-D-glutamate synthetase" groups:idRef="R_UAMAGS"/>
          <groups:member groups:name="UDP-N-acetylmuramoylalanyl-D-glutamate--2 6-diaminopimelate ligase" groups:idRef="R_UAAGDS"/>
          <groups:member groups:name="D-alanine--D-alanine ligase" groups:idRef="R_ALAALAr"/>
          <groups:member groups:name="UDP-N-acetylmuramoylalanyl-D-glutamyl-2 6-diaminopimelate--D-alanyl-D-alanine ligase" groups:idRef="R_UGMDDS"/>
          <groups:member groups:name="Undecaprenyl-diphosphate synthase" groups:idRef="R_UDPDPS"/>
          <groups:member groups:name="Undecaprenyl diphosphate phosphohydrolase" groups:idRef="R_UDCPDP"/>
          <groups:member groups:name="Phospho-N-acetylmuramoyl-pentapeptide-transferase " groups:idRef="R_PAPPT3"/>
          <groups:member groups:name="UDP-diphospho-muramoylpentapeptide beta-N-acetylglucosaminyltransferase" groups:idRef="R_UAGPT3"/>
          <groups:member groups:name="Peptidoglycan subunit flippase and addition" groups:idRef="R_PPTGS"/>
        </groups:listOfMembers>
      </groups:group>
      <groups:group metaid="meta_G_group60" sboTerm="SBO:0000633" groups:id="G_group60" groups:name="Phosphatidylcholine alternate biosynthesis" groups:kind="partonomy">
        <groups:listOfMembers>
          <groups:member groups:name="Phosphatidylcholine synthase (34:2)" groups:idRef="R_REPC2"/>
          <groups:member groups:name="Phosphatidylcholine synthase (34:1)" groups:idRef="R_REPC4"/>
          <groups:member groups:name="Phosphatidylcholine synthase (36:2)" groups:idRef="R_REPC9"/>
          <groups:member groups:name="Phosphatydylcholine overral" groups:idRef="R_PCTOTAL"/>
        </groups:listOfMembers>
      </groups:group>
      <groups:group metaid="meta_G_group61" sboTerm="SBO:0000633" groups:id="G_group61" groups:name="Phosphatidylethanolamine biosynthesis" groups:kind="partonomy">
        <groups:listOfMembers>
          <groups:member groups:name="Phosphatidylserine syntase (34:2)" groups:idRef="R_REPE1"/>
          <groups:member groups:name="Phosphatidylserine decarboxylase (34:2)" groups:idRef="R_REPE2"/>
          <groups:member groups:name="Phosphatidylserine syntase (34:1)" groups:idRef="R_REPE3"/>
          <groups:member groups:name="Phosphatidylserine decarboxylase (34:1)" groups:idRef="R_REPE4"/>
          <groups:member groups:name="PE(C35:2) cyclopropanation" groups:idRef="R_REPE5"/>
          <groups:member groups:name="PE(C35:2 2) cyclopropanation" groups:idRef="R_REPE6"/>
          <groups:member groups:name="PE(C35:1) cyclopropanation" groups:idRef="R_REPE7"/>
          <groups:member groups:name="Phosphatidylserine syntase (36:2)" groups:idRef="R_REPE8"/>
          <groups:member groups:name="Phosphatidylserine decarboxylase (36:2)" groups:idRef="R_REPE9"/>
          <groups:member groups:name="PE(C36:2) cyclopropanation" groups:idRef="R_REPE10"/>
          <groups:member groups:name="PE(C37:2) cyclopropanation" groups:idRef="R_REPE11"/>
          <groups:member groups:name="Phosphatydilethanolamine overall" groups:idRef="R_PETOTAL"/>
        </groups:listOfMembers>
      </groups:group>
      <groups:group metaid="meta_G_group62" sboTerm="SBO:0000633" groups:id="G_group62" groups:name="Phosphatidylglycerol biosynthesis" groups:kind="partonomy">
        <groups:listOfMembers>
          <groups:member groups:name="Glycerol-3-phosphate dehydrogenase (NADP)" groups:idRef="R_G3PD2"/>
          <groups:member groups:name="C16:1-SN-glycerol-3-phosphate acetyltransferase reaction 1" groups:idRef="R_REPG1"/>
          <groups:member groups:name="C16:1-SN-glycerol-3-phosphate acetyltransferase reaction 2" groups:idRef="R_REPG2"/>
          <groups:member groups:name="C16:0-SN-glycerol-3-phosphate acetyltransferase (C16:1)" groups:idRef="R_REPG3"/>
          <groups:member groups:name="Phosphatidate cytidylyltransferase (C32:1)" groups:idRef="R_REPG4"/>
          <groups:member groups:name="Phosphatidylglycerol synthase (C32:1)" groups:idRef="R_REPG5"/>
          <groups:member groups:name="Phosphatidylglycerol phosphatase (C32:1)" groups:idRef="R_REPG6"/>
          <groups:member groups:name="C16:0-SN-glycerol-3-phosphate acetyltransferase reaction 1" groups:idRef="R_REPG7"/>
          <groups:member groups:name="C16:0-SN-glycerol-3-phosphate acetyltransferase reaction 2" groups:idRef="R_REPG8"/>
          <groups:member groups:name="C16:0-SN-glycerol-3-phosphate acetyltransferase (C16:0)" groups:idRef="R_REPG9"/>
          <groups:member groups:name="Phosphatidate cytidylyltransferase (C32:0)" groups:idRef="R_REPG10"/>
          <groups:member groups:name="Phosphatidylglycerol synthase (C32:0)" groups:idRef="R_REPG11"/>
          <groups:member groups:name="Phosphatidylglycerol phosphatase (C32:0)" groups:idRef="R_REPG12"/>
          <groups:member groups:name="C18:1-SN-glycerol-3-phosphate acetyltransferase reaction 1" groups:idRef="R_REPG13"/>
          <groups:member groups:name="C18:1-SN-glycerol-3-phosphate acetyltransferase reaction 2" groups:idRef="R_REPG14"/>
          <groups:member groups:name="C16:1-SN-glycerol-3-phosphate acetyltransferase (C18:1)" groups:idRef="R_REPG15"/>
          <groups:member groups:name="Phosphatidate cytidylyltransferase (C34:2)" groups:idRef="R_REPG16"/>
          <groups:member groups:name="Phosphatidylglycerol synthase (C34:2)" groups:idRef="R_REPG17"/>
          <groups:member groups:name="Phosphatidylglycerol phosphatase (C34:2)" groups:idRef="R_REPG18"/>
          <groups:member groups:name="C16:0-SN-glycerol-3-phosphate acetyltransferase (C18:1)" groups:idRef="R_REPG19"/>
          <groups:member groups:name="Phosphatidate cytidylyltransferase (C34:1)" groups:idRef="R_REPG20"/>
          <groups:member groups:name="Phosphatidylglycerol synthase (C34:1)" groups:idRef="R_REPG21"/>
          <groups:member groups:name="Phosphatidylglycerol phosphatase (C34:1)" groups:idRef="R_REPG22"/>
          <groups:member groups:name="C18:1-SN-glycerol-3-phosphate acetyltransferase (C16:0)" groups:idRef="R_REPG23"/>
          <groups:member groups:name="Phosphatidate cytidylyltransferase (C34:1 2)" groups:idRef="R_REPG24"/>
          <groups:member groups:name="Phosphatidylglycerol synthase (C34:1 2)" groups:idRef="R_REPG25"/>
          <groups:member groups:name="Phosphatidylglycerol phosphatase (C34:1 2)" groups:idRef="R_REPG26"/>
          <groups:member groups:name="PG(C34:2) cyclopropanation" groups:idRef="R_REPG27"/>
          <groups:member groups:name="PG(C34:2 2) cyclopropanation" groups:idRef="R_REPG28"/>
          <groups:member groups:name="PG(C34:1) cyclopropanation" groups:idRef="R_REPG34"/>
          <groups:member groups:name="C18:1-SN-glycerol-3-phosphate acetyltransferase (C18:1)" groups:idRef="R_REPG35"/>
          <groups:member groups:name="Phosphatidate cytidylyltransferase (C36:2)" groups:idRef="R_REPG36"/>
          <groups:member groups:name="Phosphatidylglycerol synthase (C36:2)" groups:idRef="R_REPG37"/>
          <groups:member groups:name="Phosphatidylglycerol phosphatase (C36:2)" groups:idRef="R_REPG38"/>
          <groups:member groups:name="PG(C36:2) cyclopropanation" groups:idRef="R_REPG39"/>
          <groups:member groups:name="PG(C37:2) cyclopropanation" groups:idRef="R_REPG40"/>
          <groups:member groups:name="Phosphatidylglycerol overral " groups:idRef="R_PGTOTAL"/>
        </groups:listOfMembers>
      </groups:group>
      <groups:group metaid="meta_G_group63" sboTerm="SBO:0000633" groups:id="G_group63" groups:name="Poliphosphate biosynthesis" groups:kind="partonomy">
        <groups:listOfMembers>
          <groups:member groups:name="Polyphosphate kinase" groups:idRef="R_PPK2"/>
        </groups:listOfMembers>
      </groups:group>
      <groups:group metaid="meta_G_group64" sboTerm="SBO:0000633" groups:id="G_group64" groups:name="Poly-3-hydroxybutyrate metabolism" groups:kind="partonomy">
        <groups:listOfMembers>
          <groups:member groups:name="Acetyl-CoA acetyltransferase" groups:idRef="R_ACACT1r"/>
          <groups:member groups:name="Acetoacetyl-CoA reductase" groups:idRef="R_AACOAR_syn"/>
          <groups:member groups:name="(R)-3-Hydroxybutanoate dehydrogenase" groups:idRef="R_BDH"/>
        </groups:listOfMembers>
      </groups:group>
      <groups:group metaid="meta_G_group65" sboTerm="SBO:0000633" groups:id="G_group65" groups:name="Proline biosynthesis" groups:kind="partonomy">
        <groups:listOfMembers>
          <groups:member groups:name="Glutamate 5-kinase" groups:idRef="R_GLU5K"/>
          <groups:member groups:name="Glutamate-5-semialdehyde dehydrogenase" groups:idRef="R_G5SD"/>
          <groups:member groups:name="L-glutamate 5-semialdehyde dehydratase (spontaneous)" groups:idRef="R_G5SADs"/>
          <groups:member groups:name="Pyrroline-5-carboxylate reductase" groups:idRef="R_P5CR"/>
        </groups:listOfMembers>
      </groups:group>
      <groups:group metaid="meta_G_group66" sboTerm="SBO:0000633" groups:id="G_group66" groups:name="Protein biosynthesis" groups:kind="partonomy">
        <groups:listOfMembers>
          <groups:member groups:name="Ribosome biogenesis, tRNA modification, protein translation" groups:idRef="R_PTNSYN"/>
          <groups:member groups:name="Protein N-formylmethionine cleavage" groups:idRef="R_FMPTNC"/>
          <groups:member groups:name="N-Formyl-L-methionine amidohydrolase" groups:idRef="R_FLMADH"/>
        </groups:listOfMembers>
      </groups:group>
      <groups:group metaid="meta_G_group67" sboTerm="SBO:0000633" groups:id="G_group67" groups:name="Purine biosynthesis" groups:kind="partonomy">
        <groups:listOfMembers>
          <groups:member groups:name="Glutamine phosphoribosyldiphosphate amidotransferase" groups:idRef="R_GLUPRT"/>
          <groups:member groups:name="(purD) Phosphoribosylamine--glycine ligase" groups:idRef="R_PRAGSr"/>
          <groups:member groups:name="Phosphoribosylglycinamide formyltransferase" groups:idRef="R_GARFT"/>
          <groups:member groups:name="(purL) Phosphoribosylformylglycinamidine synthase" groups:idRef="R_PRFGS"/>
          <groups:member groups:name="Phosphoribosylaminoimidazole synthase" groups:idRef="R_PRAIS"/>
          <groups:member groups:name="(purE) N5-carboxyaminoimidazole ribonucleotide mutase" groups:idRef="R_AIRC4"/>
          <groups:member groups:name="Phosphoribosylaminoimidazolesuccinocarboxamide synthase" groups:idRef="R_PRASCSi"/>
          <groups:member groups:name="1-(5&apos;-Phosphoribosyl)-5-amino-4-(N-succinocarboxamide)-imidazole AMP-lyase" groups:idRef="R_ADSL2r"/>
          <groups:member groups:name="Phosphoribosylaminoimidazolecarboxamide formyltransferase" groups:idRef="R_AICART"/>
          <groups:member groups:name="IMP cyclohydrolase" groups:idRef="R_IMPC"/>
          <groups:member groups:name="IMP dehydrogenase" groups:idRef="R_IMPD"/>
          <groups:member groups:name="GMP synthase" groups:idRef="R_GMPS2"/>
          <groups:member groups:name="Guanylate kinase: GMP" groups:idRef="R_GK1"/>
          <groups:member groups:name="Nucleoside disphosphate kinase: GDP" groups:idRef="R_NDPK1"/>
          <groups:member groups:name="Ribonucleotide reductase: GDP" groups:idRef="R_RNDR2"/>
          <groups:member groups:name="Nucleoside disphosphate kinase: dGDP" groups:idRef="R_NDPK5"/>
          <groups:member groups:name="Adenylosuccinate synthetase" groups:idRef="R_ADSS"/>
          <groups:member groups:name="Adenylosuccinate lyase" groups:idRef="R_ADSL1r"/>
          <groups:member groups:name="Adenylate kinase: AMP" groups:idRef="R_ADK1"/>
          <groups:member groups:name="Ribonucleotide reductase: ADP" groups:idRef="R_RNDR1"/>
          <groups:member groups:name="Nucleoside disphosphate kinase: dADP" groups:idRef="R_NDPK8"/>
        </groups:listOfMembers>
      </groups:group>
      <groups:group metaid="meta_G_group68" sboTerm="SBO:0000633" groups:id="G_group68" groups:name="Purine catabolism" groups:kind="partonomy">
        <groups:listOfMembers>
          <groups:member groups:name="dAMP kinase" groups:idRef="R_DAMPK"/>
          <groups:member groups:name="dAMP phosphatase" groups:idRef="R_DAMPPH"/>
          <groups:member groups:name="SINK Deoxyadenosine" groups:idRef="R_SINK_daddsn_c"/>
          <groups:member groups:name="Adenine deaminase" groups:idRef="R_ADD"/>
          <groups:member groups:name="Hypoxanthine dehydrogenase" groups:idRef="R_HXAND"/>
          <groups:member groups:name="AMP phosphoribosyltransferase" groups:idRef="R_AMPPRT"/>
          <groups:member groups:name="AMP phosphoribohydrolase" groups:idRef="R_AMPPRH"/>
          <groups:member groups:name="AMP phophatase" groups:idRef="R_AMPPP"/>
          <groups:member groups:name="Adenosine ribohydrolase" groups:idRef="R_ADNUC"/>
          <groups:member groups:name="Hypoxanthine phosphoribosyltransferase" groups:idRef="R_HXPRT"/>
          <groups:member groups:name="IMP phosphatase" groups:idRef="R_NTD11"/>
          <groups:member groups:name="dGMP kinase" groups:idRef="R_DGK1"/>
          <groups:member groups:name="dGMP Phosphatase" groups:idRef="R_NTD8"/>
          <groups:member groups:name="SINK Deoxyguanosine" groups:idRef="R_SINK_dgsn_c"/>
          <groups:member groups:name="Guanine deaminase" groups:idRef="R_GUAD"/>
          <groups:member groups:name="GMP phosphatase" groups:idRef="R_GMPPPT"/>
          <groups:member groups:name="GMP phosphoribosyltransferase" groups:idRef="R_GUAPRT"/>
          <groups:member groups:name="Guanosine ribohydrolase" groups:idRef="R_GNNUC"/>
          <groups:member groups:name="Xanthine phosphoribosyltransferase" groups:idRef="R_XPPT"/>
          <groups:member groups:name="XMP phosphatase" groups:idRef="R_NTD10"/>
          <groups:member groups:name="Xanthosine ribohydrolase" groups:idRef="R_XTSNH"/>
          <groups:member groups:name="Xanthine dehydrogenase" groups:idRef="R_XAND"/>
          <groups:member groups:name="Urate hydroxylase" groups:idRef="R_URAHYD"/>
          <groups:member groups:name="hydroxyisourate hydrolase" groups:idRef="R_HIUH"/>
          <groups:member groups:name="2-oxo-4-hydroxy-4-carboxy-5-ureidoimidazoline decarboxylase" groups:idRef="R_OHCUS"/>
          <groups:member groups:name="R_SINK alltn" groups:idRef="R_SINK_alltn_c"/>
          <groups:member groups:name="Urease" groups:idRef="R_UREA"/>
        </groups:listOfMembers>
      </groups:group>
      <groups:group metaid="meta_G_group69" sboTerm="SBO:0000633" groups:id="G_group69" groups:name="Putrescine catabolism (incomplete)" groups:kind="partonomy">
        <groups:listOfMembers>
          <groups:member groups:name="Glutamate putrescine ligase" groups:idRef="R_GGPTRCS"/>
          <groups:member groups:name="Gamma glutamyl putrescine oxidase" groups:idRef="R_GGPTRCO"/>
          <groups:member groups:name="Gamma-glutamyl-gamma aminobutyric acid dehydrogenase" groups:idRef="R_GGGABADr"/>
          <groups:member groups:name="N-gamma-glutamyl-aminobutyrate" groups:idRef="R_SINK_gg4abut_c"/>
        </groups:listOfMembers>
      </groups:group>
      <groups:group metaid="meta_G_group70" sboTerm="SBO:0000633" groups:id="G_group70" groups:name="Putrescine, spermidine and cadaverine (polyamines) biosynthesis" groups:kind="partonomy">
        <groups:listOfMembers>
          <groups:member groups:name="L-arginine decarboxylase" groups:idRef="R_ARGDC"/>
          <groups:member groups:name="Agmatinase" groups:idRef="R_AGMT"/>
          <groups:member groups:name="L-ornithine decarboxylase" groups:idRef="R_ORNDC"/>
          <groups:member groups:name="Carboxynorspermidine decarboxylase" groups:idRef="R_CSPMDDC"/>
          <groups:member groups:name="Carboxyspermidine dehydrogenase" groups:idRef="R_CSPMDDH"/>
        </groups:listOfMembers>
      </groups:group>
      <groups:group metaid="meta_G_group71" sboTerm="SBO:0000633" groups:id="G_group71" groups:name="Pyridoxal-5-phosphate (vitamin B6) biosynthesis" groups:kind="partonomy">
        <groups:listOfMembers>
          <groups:member groups:name="D-erythrose 4-phosphate dehydrogenase" groups:idRef="R_E4PD"/>
          <groups:member groups:name="Erythronate-4-phosphate dehydrogenase" groups:idRef="R_PERD"/>
          <groups:member groups:name="Phosphoserine aminotransferase" groups:idRef="R_OHPBAT"/>
          <groups:member groups:name="4-hydroxythreonine-4-phosphate dehydrogenase   catalyzed" groups:idRef="R_HTHRPDH"/>
          <groups:member groups:name="4-hydroxythreonine-4-phosphate dehydrogenase   spontaneous" groups:idRef="R_HTHRPDHs"/>
          <groups:member groups:name="Pyridoxine 5&apos;-phosphate synthase" groups:idRef="R_PDX5PS2"/>
          <groups:member groups:name="Pyridoxamine 5&apos;-phosphate oxidase" groups:idRef="R_PDX5POi"/>
        </groups:listOfMembers>
      </groups:group>
      <groups:group metaid="meta_G_group72" sboTerm="SBO:0000633" groups:id="G_group72" groups:name="Pyrimidine biosynthesis" groups:kind="partonomy">
        <groups:listOfMembers>
          <groups:member groups:name="Carbamoyl phosphate synthase" groups:idRef="R_CBPS"/>
          <groups:member groups:name="Aspartate carbamoyltransferase" groups:idRef="R_ASPCT"/>
          <groups:member groups:name="Dihydroorotase" groups:idRef="R_DHORTS"/>
          <groups:member groups:name="Dihydroorotate dehydrogenase" groups:idRef="R_DHORDi"/>
          <groups:member groups:name="Orotate phosphoribosyltransferase" groups:idRef="R_ORPT"/>
          <groups:member groups:name="Orotidine-5&apos;-phosphate decarboxylase" groups:idRef="R_OMPDC"/>
          <groups:member groups:name="Uridylate kinase: UMP" groups:idRef="R_UMPK"/>
          <groups:member groups:name="Nucleoside diphosphate kinase: UDP" groups:idRef="R_NDPK2"/>
          <groups:member groups:name="CTP synthetase" groups:idRef="R_CTPS2"/>
          <groups:member groups:name="Nucleoside diphosphate kinase: CDP" groups:idRef="R_NDPK3"/>
          <groups:member groups:name="Ribonucleotide reductase: CDP" groups:idRef="R_RNDR3"/>
          <groups:member groups:name="Nucleoside diphosphate kinase: dCDP" groups:idRef="R_NDPK7"/>
          <groups:member groups:name="dCTP aminohydrolase" groups:idRef="R_DCTPD"/>
          <groups:member groups:name="Nucleoside diphosphate kinase: dUDP" groups:idRef="R_NDPK6"/>
          <groups:member groups:name="Uridylate kinase: dUMP" groups:idRef="R_URIDK2r"/>
          <groups:member groups:name="Thymidylate synthase" groups:idRef="R_TMDS"/>
          <groups:member groups:name="Thymidylate kinase: dTMP" groups:idRef="R_DTMPK"/>
          <groups:member groups:name="Nucleoside diphosphate kinase: dTDP" groups:idRef="R_NDPK4"/>
          <groups:member groups:name="Cytidylate kinase - CMP" groups:idRef="R_CYTK1"/>
        </groups:listOfMembers>
      </groups:group>
      <groups:group metaid="meta_G_group73" sboTerm="SBO:0000633" groups:id="G_group73" groups:name="Pyrimidine catabolism" groups:kind="partonomy">
        <groups:listOfMembers>
          <groups:member groups:name="Dihydropyrimidinase (5,6-dihydrouracil)  " groups:idRef="R_DHPM1"/>
          <groups:member groups:name="Beta-ureidopropionase" groups:idRef="R_BUPN"/>
        </groups:listOfMembers>
      </groups:group>
      <groups:group metaid="meta_G_group74" sboTerm="SBO:0000633" groups:id="G_group74" groups:name="Riboflavin and FAD+ biosynthesis" groups:kind="partonomy">
        <groups:listOfMembers>
          <groups:member groups:name="GTP cyclohydrolase II" groups:idRef="R_GTPCII2"/>
          <groups:member groups:name="Diaminohydroxyphosphoribosylaminopyrimidine deaminase" groups:idRef="R_DHPPDA"/>
          <groups:member groups:name="5-amino-6-(5-phosphoribosylamino)uracil reductase " groups:idRef="R_APRAUR"/>
          <groups:member groups:name="5-amino-6-(5-phospho-D-ribitylamino)uracil phosphatase" groups:idRef="R_PMDPHT"/>
          <groups:member groups:name="3,4-dihydroxy-2-butanone-4-phosphate synthase" groups:idRef="R_DB4PS"/>
          <groups:member groups:name="6,7-dimethyl-8-ribityllumazine synthase" groups:idRef="R_RBFSa"/>
          <groups:member groups:name="Riboflavin synthase" groups:idRef="R_RIBFS"/>
          <groups:member groups:name="Riboflavin kinase" groups:idRef="R_RBFK"/>
          <groups:member groups:name="FMN adenylyltransferase" groups:idRef="R_FMNAT"/>
        </groups:listOfMembers>
      </groups:group>
      <groups:group metaid="meta_G_group75" sboTerm="SBO:0000633" groups:id="G_group75" groups:name="Saturated fatty acid biosynthesis" groups:kind="partonomy">
        <groups:listOfMembers>
          <groups:member groups:name="Biotin:CoA ligase" groups:idRef="R_BACCL"/>
          <groups:member groups:name="Biotinyl-5&apos;-AMP:apo-[carboxylase] ligase (AMP-forming)" groups:idRef="R_BTCCPL"/>
          <groups:member groups:name="acetyl-CoA carboxylase / biotin carboxylase reaction 1" groups:idRef="R_BTNCa"/>
          <groups:member groups:name="acetyl-CoA carboxylase / biotin carboxylase reaction 2" groups:idRef="R_BTNCb"/>
          <groups:member groups:name="malonyl-ACP:[acyl-carrier-protein] transferase" groups:idRef="R_MCOATA"/>
          <groups:member groups:name="Acetoacetyl-ACP synthase" groups:idRef="R_KAS15"/>
          <groups:member groups:name="Acetoacetyl-ACP dehydrogenase" groups:idRef="R_HBUR1"/>
          <groups:member groups:name="(R)-3-hydroxy-butanoyl-ACP dehydratase" groups:idRef="R_HBUHL1"/>
          <groups:member groups:name="But-2-enoyl-ACP reductase" groups:idRef="R_BTMAT1"/>
          <groups:member groups:name="3-oxohexanoyl-ACP synthase" groups:idRef="R_3OAS60"/>
          <groups:member groups:name="3-oxohexanoyl-ACP dehydrogenase" groups:idRef="R_3OAR60"/>
          <groups:member groups:name="(R)-3-hydroxy-hexanoyl-ACP dehydratase" groups:idRef="R_3HAD60"/>
          <groups:member groups:name="trans-Hex-2-enoyl-ACP reductase" groups:idRef="R_EAR60x"/>
          <groups:member groups:name="3-oxooctanoyl-ACP synthase" groups:idRef="R_3OAS80"/>
          <groups:member groups:name="3-oxooctanoyl-ACP dehydrogenase" groups:idRef="R_3OAR80"/>
          <groups:member groups:name="(R)-3-hydroxy-octanoyl-ACP dehydratase" groups:idRef="R_3HAD80"/>
          <groups:member groups:name="trans-Oct-2-enoyl-ACP reductase" groups:idRef="R_EAR80x"/>
          <groups:member groups:name="3-oxodecanoyl-ACP synthase" groups:idRef="R_3OAS100"/>
          <groups:member groups:name="3-oxydecanoyl-ACP dehydrogenase" groups:idRef="R_3OAR100"/>
          <groups:member groups:name="(R)-3-hydroxy-decanoyl-ACP dehydratase" groups:idRef="R_3HAD100"/>
          <groups:member groups:name="trans-Dec-2-enoyl-ACP reductase" groups:idRef="R_DEMAT4"/>
          <groups:member groups:name="3-oxo-dodecanoyl-ACP synthase" groups:idRef="R_3OAS120"/>
          <groups:member groups:name="3-oxo-dodecanoyl-ACP dehydrogenase" groups:idRef="R_3OAR120"/>
          <groups:member groups:name="(R)-3-hydroxy-dodecanoyl-ACP dehydratase" groups:idRef="R_3HAD120"/>
          <groups:member groups:name="trans-Dodec-2-enoyl-ACP reductase" groups:idRef="R_DDMAT5"/>
          <groups:member groups:name="3-oxo-tetradecanoyl-ACP synthase" groups:idRef="R_3OAS140"/>
          <groups:member groups:name="3-oxo-tetradecanoyl-ACP dehydrogenase" groups:idRef="R_3OAR140"/>
          <groups:member groups:name="(R)-3-hydroxy-tetradecanoyl-ACP dehydratase" groups:idRef="R_3HAD140"/>
          <groups:member groups:name="trans-Tetradec-2-enoyl-ACP reductase" groups:idRef="R_TT2ENAR"/>
          <groups:member groups:name="3-oxohexadecanoyl-ACP synthase" groups:idRef="R_MCMAT7"/>
          <groups:member groups:name="3-oxohexadecanoyl-ACP dehydrogenase" groups:idRef="R_3OAR160"/>
          <groups:member groups:name="(R)-3-hydroxy-hexadecanoyl-ACP dehydratase" groups:idRef="R_3HAD160"/>
          <groups:member groups:name="trans-Hexadec-2-enoyl-ACP reductase" groups:idRef="R_THEAR"/>
          <groups:member groups:name="3-oxooctadecanoyl-ACP synthase" groups:idRef="R_3OXCTAS"/>
          <groups:member groups:name="3-oxooctadecanoyl-ACP dehydrogenase" groups:idRef="R_3OXCTADG"/>
          <groups:member groups:name="(R)-3-hydroxy-octadecanoyl-ACP dehydratase" groups:idRef="R_3HOCYADE"/>
          <groups:member groups:name="trans-Octadec-2-enoyl-ACP reductase" groups:idRef="R_TO2ENADE"/>
        </groups:listOfMembers>
      </groups:group>
      <groups:group metaid="meta_G_group76" sboTerm="SBO:0000633" groups:id="G_group76" groups:name="Serine and glycine biosynthesis" groups:kind="partonomy">
        <groups:listOfMembers>
          <groups:member groups:name="3-Phospho-glycerate dehydrogenase" groups:idRef="R_PGCD"/>
          <groups:member groups:name="Phosphoserine aminotransferase" groups:idRef="R_PSERT"/>
          <groups:member groups:name="O-phospho-L-serine phosphohydrolase" groups:idRef="R_PSP_L"/>
          <groups:member groups:name="Serine hydroxymethyltransferase  SHMT" groups:idRef="R_GHMT2r"/>
        </groups:listOfMembers>
      </groups:group>
      <groups:group metaid="meta_G_group77" sboTerm="SBO:0000633" groups:id="G_group77" groups:name="Sucrose catabolism" groups:kind="partonomy">
        <groups:listOfMembers>
          <groups:member groups:name="D-fructose 6-phosphotransferase" groups:idRef="R_HEX7"/>
        </groups:listOfMembers>
      </groups:group>
      <groups:group metaid="meta_G_group78" sboTerm="SBO:0000633" groups:id="G_group78" groups:name="Sugar amines catabolism" groups:kind="partonomy">
        <groups:listOfMembers>
          <groups:member groups:name="N-acetyl-D-glucosamine 6-phosphotransferase" groups:idRef="R_ACGAMK"/>
          <groups:member groups:name="N-Acetyl-D-glucosamine-6-phosphate amidohydrolase" groups:idRef="R_AGDC"/>
          <groups:member groups:name="D-glucosamine phosphotransferase" groups:idRef="R_DGAMPT"/>
          <groups:member groups:name="D-Glucosamine-6-phosphate ketol isomerase" groups:idRef="R_G6PDA"/>
        </groups:listOfMembers>
      </groups:group>
      <groups:group metaid="meta_G_group79" sboTerm="SBO:0000633" groups:id="G_group79" groups:name="Thiamine biosynthesis" groups:kind="partonomy">
        <groups:listOfMembers>
          <groups:member groups:name="Glycine oxidase Reaction 1" groups:idRef="R_GOXa"/>
          <groups:member groups:name="Glycine oxidase Reaction 2" groups:idRef="R_GOXb"/>
          <groups:member groups:name="Thiamin diphoshokinase" groups:idRef="R_TMDPK"/>
        </groups:listOfMembers>
      </groups:group>
      <groups:group metaid="meta_G_group80" sboTerm="SBO:0000633" groups:id="G_group80" groups:name="Threonine biosynthesis" groups:kind="partonomy">
        <groups:listOfMembers>
          <groups:member groups:name="Homoserine dehydrogenase" groups:idRef="R_HSDH"/>
          <groups:member groups:name="Homoserine kinase type II" groups:idRef="R_HSK"/>
          <groups:member groups:name="Threonine synthase" groups:idRef="R_THRS"/>
        </groups:listOfMembers>
      </groups:group>
      <groups:group metaid="meta_G_group81" sboTerm="SBO:0000633" groups:id="G_group81" groups:name="Transport" groups:kind="partonomy">
        <groups:listOfMembers>
          <groups:member groups:name="Adenosine transport via ABC system" groups:idRef="R_ADNabc"/>
          <groups:member groups:name="Inosine transport via ABC system" groups:idRef="R_ISNabc"/>
          <groups:member groups:name="Uridine transport via ABC system" groups:idRef="R_URIabc"/>
          <groups:member groups:name="Adenine transport via ABC system" groups:idRef="R_ADEabc"/>
          <groups:member groups:name="Guanine transport via ABC system" groups:idRef="R_GUAabc"/>
          <groups:member groups:name="Guanosine transport via ABC system" groups:idRef="R_GSNabc"/>
          <groups:member groups:name="Uracil transport via ABC system" groups:idRef="R_URAabc"/>
          <groups:member groups:name="Cellobiose transport via ATP transporter" groups:idRef="R_CELLBabc"/>
          <groups:member groups:name="Gentiobiose ABC transport" groups:idRef="R_GENTIOBabc"/>
          <groups:member groups:name="Salicin ABC transport" groups:idRef="R_SALCNabc"/>
          <groups:member groups:name="Arbutin ABC transport" groups:idRef="R_ARBTabc"/>
          <groups:member groups:name="D-tagatose ABC transport" groups:idRef="R_TAGabc"/>
          <groups:member groups:name="Glycerol ABC transport" groups:idRef="R_GLYCabc"/>
          <groups:member groups:name="D-threitol transport" groups:idRef="R_TOLDtex"/>
          <groups:member groups:name="Erythritol ABC transport" groups:idRef="R_ERYTabc"/>
          <groups:member groups:name="Turanose ABC transport" groups:idRef="R_TURabc"/>
          <groups:member groups:name="Palatinose ABC transport" groups:idRef="R_PALAabc"/>
          <groups:member groups:name="Maltitol ABC transport" groups:idRef="R_MTTOLabc"/>
          <groups:member groups:name="Psicose ABC transport" groups:idRef="R_PSICOabc"/>
          <groups:member groups:name="Xylose ABC transport" groups:idRef="R_XYLABC"/>
          <groups:member groups:name="M-inositol ABC transport" groups:idRef="R_INOSTabc"/>
          <groups:member groups:name="D-mannitol ABC transport" groups:idRef="R_MNLabc"/>
          <groups:member groups:name="D-sorbitol ABC transport" groups:idRef="R_SBTabc"/>
          <groups:member groups:name="Adonitol ABC transport" groups:idRef="R_RBTabc"/>
          <groups:member groups:name="D-arabitol ABC transport" groups:idRef="R_ABTabc"/>
          <groups:member groups:name="Pyruvate ABC transport" groups:idRef="R_PYRabc"/>
          <groups:member groups:name="L-fucose ABC transport" groups:idRef="R_FUCLabc"/>
          <groups:member groups:name="Malonate transport via proton symport" groups:idRef="R_MALONtex"/>
          <groups:member groups:name="L-Pyroglutamic acid ABC transport" groups:idRef="R_OXOPROabc"/>
          <groups:member groups:name="Methylamine transport via proton symport" groups:idRef="R_MMAtex"/>
          <groups:member groups:name="Agmatine transport via ABC system" groups:idRef="R_AGMabcpp"/>
          <groups:member groups:name="N-acetyl D-glucosamine transport via ABC system" groups:idRef="R_ACGAMabc"/>
          <groups:member groups:name="D-glucosamine  transport via ABC system" groups:idRef="R_GAMabc"/>
          <groups:member groups:name="D-galactosamine ABC transport" groups:idRef="R_GALAMabc"/>
          <groups:member groups:name="Acetoacetate ABC transport" groups:idRef="R_ACACabc"/>
          <groups:member groups:name="D-fructose transport via ABC system" groups:idRef="R_FRUabc"/>
          <groups:member groups:name="Dipeptide transport via ABC system gly pro L" groups:idRef="R_DIPEPabc14"/>
          <groups:member groups:name="Dipeptide transport via ABC system gly asp" groups:idRef="R_DIPEPabc13"/>
          <groups:member groups:name="Dipeptide transport via ABC system gly glu" groups:idRef="R_DIPEPabc10"/>
          <groups:member groups:name="L-carnosine transport via ABC system" groups:idRef="R_LCAROabc"/>
          <groups:member groups:name="Dipeptide transport via ABC system ala asp" groups:idRef="R_DIPEPabc1"/>
          <groups:member groups:name="Dipeptide transport via ABC system ala gln" groups:idRef="R_DIPEPabc2"/>
          <groups:member groups:name="Dipeptide transport via ABC system ala glu" groups:idRef="R_DIPEPabc3"/>
          <groups:member groups:name="Dipeptide transport via ABC system ala-gly" groups:idRef="R_ALAGLYtr"/>
          <groups:member groups:name="Dipeptide transport via ABC system ala his" groups:idRef="R_DIPEPabc5"/>
          <groups:member groups:name="Dipeptide transport via ABC system ala-leu" groups:idRef="R_ALALEUt"/>
          <groups:member groups:name="Dipeptide transport via ABC system ala thr" groups:idRef="R_DIPEPabc7"/>
          <groups:member groups:name="Dipeptide transport via ABC system gly-gln" groups:idRef="R_GLYGLNtr"/>
          <groups:member groups:name="Dipeptide transport via ABC system gly met" groups:idRef="R_DIPEPabc11"/>
          <groups:member groups:name="Dipeptide transport via ABC system met ala" groups:idRef="R_DIPEPabc12"/>
          <groups:member groups:name="Dipeptide transport via ABC system gly asn" groups:idRef="R_DIPEPabc8"/>
          <groups:member groups:name="Phosphate transport via ABC system" groups:idRef="R_PIabc"/>
          <groups:member groups:name="Nickel transport via ABC system" groups:idRef="R_NIabc"/>
          <groups:member groups:name="Zinc transport via ABC system" groups:idRef="R_ZNabc"/>
          <groups:member groups:name="Cobalt transporter" groups:idRef="R_COabc"/>
          <groups:member groups:name="Magnesium (Mg+2) transport via diffusion " groups:idRef="R_MG2tex"/>
          <groups:member groups:name="Manganese transport via ABC system" groups:idRef="R_MNabc"/>
          <groups:member groups:name="Iron (II) transport via ABC system" groups:idRef="R_FE2abc"/>
          <groups:member groups:name="Potassium reversible transport via proton symport" groups:idRef="R_Kt2r"/>
          <groups:member groups:name="Sodium proton antiporter (H:NA is 2)" groups:idRef="R_NAt3_2"/>
          <groups:member groups:name="Sulfate transport via ABC system" groups:idRef="R_SULabc"/>
          <groups:member groups:name="Putrescine transport via ABC system" groups:idRef="R_PTRCabc"/>
          <groups:member groups:name="Spermidine transport via ABC system" groups:idRef="R_SPMDabc"/>
          <groups:member groups:name="Heme transport via ABC system" groups:idRef="R_HEMEti"/>
          <groups:member groups:name="Aminolevulinate ABC transport" groups:idRef="R_AMVabc"/>
          <groups:member groups:name="Biotin transport" groups:idRef="R_BTNabc"/>
          <groups:member groups:name="Thiamin ABC transport" groups:idRef="R_THMabc"/>
          <groups:member groups:name="Iron III ABC transport" groups:idRef="R_FE3abc"/>
          <groups:member groups:name="Citrate ABC transport" groups:idRef="R_CITabc"/>
          <groups:member groups:name="Glucose ABC transport" groups:idRef="R_GLCabc"/>
          <groups:member groups:name="Galactose ABC transport" groups:idRef="R_GALabc"/>
          <groups:member groups:name="L-arabinose ABC transport" groups:idRef="R_ARABabc"/>
          <groups:member groups:name="Gali Acid transport periplasm" groups:idRef="R_GAtexp"/>
          <groups:member groups:name="Galic Acid transport" groups:idRef="R_GAtex"/>
          <groups:member groups:name="Nicotinate transport" groups:idRef="R_NACtex"/>
          <groups:member groups:name="Pantothenate transport" groups:idRef="R_PNTOtex"/>
          <groups:member groups:name="L-arginine transport" groups:idRef="R_ARGabc"/>
          <groups:member groups:name="L-leucine transport via ABC system" groups:idRef="R_LEUabc"/>
          <groups:member groups:name="L-valine transport via ABC system" groups:idRef="R_VALabc"/>
          <groups:member groups:name="L-isoleucine transport via ABC system" groups:idRef="R_ILEabc"/>
          <groups:member groups:name="L-ortinitine transport via ABC system" groups:idRef="R_ORNLabc"/>
          <groups:member groups:name="L-citruline ABC transport" groups:idRef="R_CITRABC"/>
          <groups:member groups:name="Glycine transport via ABC system" groups:idRef="R_GLYabc"/>
          <groups:member groups:name="L-asparagine transport via ABC system" groups:idRef="R_ASNabc"/>
          <groups:member groups:name="L-cysteine transport via ABC system" groups:idRef="R_CYSabc"/>
          <groups:member groups:name="L-glutamate transport via ABC system" groups:idRef="R_GLUabc"/>
          <groups:member groups:name="L-glutamine transport via ABC system" groups:idRef="R_GLNabc"/>
          <groups:member groups:name="L-histidine transport via ABC system" groups:idRef="R_HISabc"/>
          <groups:member groups:name="L-lysine transport via ABC system" groups:idRef="R_LYSabc"/>
          <groups:member groups:name="L-triptophan transport via ABC system" groups:idRef="R_TRPabc"/>
          <groups:member groups:name="L-phenilalanine transport via ABC system" groups:idRef="R_PHEabc"/>
          <groups:member groups:name="L-proline transport via ABC system" groups:idRef="R_PROabc"/>
          <groups:member groups:name="L-serine transport via ABC system" groups:idRef="R_SERabc"/>
          <groups:member groups:name="L-threonine transport via ABC system" groups:idRef="R_THRabc"/>
          <groups:member groups:name="L-tyrosine transport via ABC system" groups:idRef="R_TYRabc"/>
          <groups:member groups:name="L-alanine transport via ABC system" groups:idRef="R_ALAabc"/>
          <groups:member groups:name="L-methionine transport via ABC system" groups:idRef="R_METabc"/>
          <groups:member groups:name="GABA ABC transport" groups:idRef="R_GABAabc"/>
          <groups:member groups:name="Choline ABC transport" groups:idRef="R_CHOABC"/>
          <groups:member groups:name="D-alanine transport via proton symport" groups:idRef="R_DALAtex"/>
          <groups:member groups:name="sn Glycerol ABC transport c0" groups:idRef="R_GLY3PABC"/>
          <groups:member groups:name="Hypoxanthine ion coupled transport c0" groups:idRef="R_HXANtex"/>
          <groups:member groups:name="Molybdate ABC transport" groups:idRef="R_MOBDABC"/>
          <groups:member groups:name="L proline transport in via proton symport c0" groups:idRef="R_LPROtex"/>
          <groups:member groups:name="H2S transport" groups:idRef="R_H2Stex"/>
          <groups:member groups:name="Glycine betaine transport via ABC system (periplasm)" groups:idRef="R_GLYBabc"/>
          <groups:member groups:name="Urea transport via ABC system" groups:idRef="R_UREAabc"/>
          <groups:member groups:name="D-ribose ABC transporter " groups:idRef="R_DRIBabc"/>
          <groups:member groups:name="Urea transport via facilitate diffusion" groups:idRef="R_UREAtex"/>
          <groups:member groups:name="Water transport" groups:idRef="R_H2Otex"/>
          <groups:member groups:name="Hydrogen peroxyde transport" groups:idRef="R_H2O2tex"/>
          <groups:member groups:name="Carbon dioxide transport" groups:idRef="R_CO2tex"/>
          <groups:member groups:name="Nitric oxide transport" groups:idRef="R_NOtex"/>
          <groups:member groups:name="Ammonia transport" groups:idRef="R_NH3tex"/>
          <groups:member groups:name="Oxigen transport" groups:idRef="R_O2tex"/>
          <groups:member groups:name="Proton transport" groups:idRef="R_Htex"/>
          <groups:member groups:name="D-glucose transporter" groups:idRef="R_GLCDtex"/>
          <groups:member groups:name="Galactose transporter" groups:idRef="R_GALtex"/>
          <groups:member groups:name="2-Oxoglutarate transport" groups:idRef="R_AKGtex"/>
          <groups:member groups:name="Lactate permease" groups:idRef="R_LACtex"/>
          <groups:member groups:name="Riboflavin ABC transport" groups:idRef="R_RBFLVabc"/>
          <groups:member groups:name="Acetate transport" groups:idRef="R_ACtex"/>
          <groups:member groups:name="Formate transport" groups:idRef="R_FORtex"/>
        </groups:listOfMembers>
      </groups:group>
      <groups:group metaid="meta_G_group82" sboTerm="SBO:0000633" groups:id="G_group82" groups:name="Tryptophan, tyrosine, phenylalanine biosynthesis" groups:kind="partonomy">
        <groups:listOfMembers>
          <groups:member groups:name="DAHP synthetase " groups:idRef="R_DDPA"/>
          <groups:member groups:name="3-dehydroquinate synthase" groups:idRef="R_DHQS"/>
          <groups:member groups:name="3-dehydroquinate dehydratase" groups:idRef="R_DHQTi"/>
          <groups:member groups:name="Shikimate 5-dehydrogenase" groups:idRef="R_SHK3Dr"/>
          <groups:member groups:name="Shikimate kinase" groups:idRef="R_SHKK"/>
          <groups:member groups:name="3-phosphoshikimate 1-carboxyvinyltransferase" groups:idRef="R_PSCVT"/>
          <groups:member groups:name="Chorismate synthase" groups:idRef="R_CHORS"/>
```
