## Supplementary material for "First Genome-Scale Metabolic Modeling of *Brucella abortus* Predicts Pathogen Gene Essentiality and New Drug Target": iBP932.xml (part 3 of 3)

```
          <groups:member groups:name="Anthranilate synthase" groups:idRef="R_ANS2"/>
          <groups:member groups:name="Anthranilate phosphoribosyltransferase" groups:idRef="R_ANPRT"/>
          <groups:member groups:name="Phosphoribosylanthranilate isomerase" groups:idRef="R_PRAI"/>
          <groups:member groups:name="Indole-3-glycerol phosphate synthase" groups:idRef="R_IGPS"/>
          <groups:member groups:name="Tryptophan synthase (indoleglycerol phosphate)" groups:idRef="R_TRPS1"/>
          <groups:member groups:name="Chorismate mutase" groups:idRef="R_CHORM"/>
          <groups:member groups:name="Prephenate dehydratase" groups:idRef="R_PPNDH"/>
          <groups:member groups:name="Phenylalanine transaminase" groups:idRef="R_PHETA1"/>
          <groups:member groups:name="Prephenate dehydrogenase" groups:idRef="R_PPND2"/>
          <groups:member groups:name="Tyrosine transaminase" groups:idRef="R_TYRTA"/>
          <groups:member groups:name="Prephenate transaminase" groups:idRef="R_AROAT"/>
          <groups:member groups:name="L-argonate oxioreductase" groups:idRef="R_ARODH_h"/>
        </groups:listOfMembers>
      </groups:group>
      <groups:group metaid="meta_G_group83" sboTerm="SBO:0000633" groups:id="G_group83" groups:name="Ubiquinone biosynthesis" groups:kind="partonomy">
        <groups:listOfMembers>
          <groups:member groups:name="1-deoxy-D-xylulose-5-phosphate synthase" groups:idRef="R_DXPS"/>
          <groups:member groups:name="1-deoxy-D-xylulose 5-phosphate reductoisomerase" groups:idRef="R_DXPRIi"/>
          <groups:member groups:name="MEP cytidylyltransferase" groups:idRef="R_MEPCT"/>
          <groups:member groups:name="CDP-ME kinase" groups:idRef="R_CDPMEK"/>
          <groups:member groups:name="2-C-methyl-D-erythritol 2,4-cyclodiphosphate synthase" groups:idRef="R_MECDPS"/>
          <groups:member groups:name="2C-methyl-D-erythritol 2,4 cyclodiphosphate dehydratase" groups:idRef="R_MECDPDH2"/>
          <groups:member groups:name="1-hydroxy-2-methyl-2-E-butenyl-4-diphosphate reductase" groups:idRef="R_DMPPS"/>
          <groups:member groups:name="Isopentenyl-diphosphate synthase" groups:idRef="R_IDS1"/>
          <groups:member groups:name="Dimethylallyltranstransferase" groups:idRef="R_DMATT"/>
          <groups:member groups:name="Geranyltranstransferase" groups:idRef="R_GRTT"/>
          <groups:member groups:name="Octaprenyl-diphosphate synthase" groups:idRef="R_OCTDPS"/>
          <groups:member groups:name="Chorismate lyase" groups:idRef="R_CHRPL"/>
          <groups:member groups:name="4-hydroxybenzoate polyprenyltransferase" groups:idRef="R_HBZOPT"/>
          <groups:member groups:name="Octaprenyl-hydroxybenzoate decarboxylase" groups:idRef="R_OPHBDC"/>
          <groups:member groups:name="2-Octaprenylphenol hydroxylase (NADPH)" groups:idRef="R_OPHHXy"/>
          <groups:member groups:name="2-octaprenyl-6-hydroxyphenol methylase" groups:idRef="R_OHPHM"/>
          <groups:member groups:name="2-octaprenyl-6-methoxyphenol hydroxylase" groups:idRef="R_OMPHHX"/>
          <groups:member groups:name="2-methoxy-6-polyprenyl-1,4-benzoquinol methylase" groups:idRef="R_URFGTT"/>
          <groups:member groups:name="2-Octaprenyl-3-methyl-6-methoxy-1,4-benzoquinol hydroxylase (NADPHl)" groups:idRef="R_OMMBLHXy"/>
          <groups:member groups:name="3-Dimethylubiquinonol 3-methyltransferase" groups:idRef="R_DMQMT"/>
        </groups:listOfMembers>
      </groups:group>
      <groups:group metaid="meta_G_group84" sboTerm="SBO:0000633" groups:id="G_group84" groups:name="Unsaturated fatty acid biosynthesis" groups:kind="partonomy">
        <groups:listOfMembers>
          <groups:member groups:name="trans-Dec-2-enoyl-ACP isomerase" groups:idRef="R_TD2ENAR"/>
          <groups:member groups:name="beta-keto-cis-delta-5-dodecanoyl-ACP synthase" groups:idRef="R_REUS1"/>
          <groups:member groups:name="3-oxo-cis-delta-5-dodecenoyl-ACP dehydrogenase" groups:idRef="R_REUS2"/>
          <groups:member groups:name="3-hydroxy-cis-delta-5-dodecenoyl-ACP dehydratase" groups:idRef="R_REUS3"/>
          <groups:member groups:name="cis-delta-5-dodecenoyl-ACP reductase" groups:idRef="R_REUS4"/>
          <groups:member groups:name="3-oxo-cis-delta-7-tetradecenoyl-ACP synthase" groups:idRef="R_REUS5"/>
          <groups:member groups:name="3-oxo-cis-delta-7-tetradecenoyl-ACP dehydrogenase" groups:idRef="R_REUS6"/>
          <groups:member groups:name="3-oxo-cis-delta-7-tetradecenoyl-ACP dehydratase" groups:idRef="R_REUS7"/>
          <groups:member groups:name="cis-delta-7-tetradecenoyl-ACP reductase" groups:idRef="R_REUS8"/>
          <groups:member groups:name="3-oxo-cis-delta-9-hexadecenoyl-ACP synthase" groups:idRef="R_REUS9"/>
          <groups:member groups:name="3-oxo-cis-delta-9-hexadecenoyl-ACP dehydrogenase" groups:idRef="R_REUS10"/>
          <groups:member groups:name="3-hydroxy-cis-delta-9-hexadecenoyl-ACP dehydratase" groups:idRef="R_REUS11"/>
          <groups:member groups:name="palmitoleoyl-ACP reductase" groups:idRef="R_REUS12"/>
          <groups:member groups:name="3-oxo-cis-vaccenoyl-ACP synthase" groups:idRef="R_REUS13"/>
          <groups:member groups:name="3-oxo-cis-vaccenoyl-ACP dehydrogenase" groups:idRef="R_REUS14"/>
          <groups:member groups:name="3-hydroxy-cis-vaccenoyl-ACP dehydratase" groups:idRef="R_REUS15"/>
          <groups:member groups:name="cis-vaccen-2-enoyl-ACP reductase" groups:idRef="R_REUS16"/>
        </groups:listOfMembers>
      </groups:group>
      <groups:group metaid="meta_G_group85" sboTerm="SBO:0000633" groups:id="G_group85" groups:name="Valine, leucine, isoleucine biosynthesis" groups:kind="partonomy">
        <groups:listOfMembers>
          <groups:member groups:name="Threonine dehydratase" groups:idRef="R_THRD_L"/>
          <groups:member groups:name="O-Acetyl-L-homoserine succinate-lyase" groups:idRef="R_AHSL"/>
          <groups:member groups:name="(S)-2-aceto-2-hydroxybutanoate synthase" groups:idRef="R_ACHBS"/>
          <groups:member groups:name="(S)-2-aceto-2-hydroxybutanoate reductoisomerase reaction 1" groups:idRef="R_ACHBR1"/>
          <groups:member groups:name="(S)-2-aceto-2-hydroxybutanoate reductoisomerase reaction 2" groups:idRef="R_ACHBR2"/>
          <groups:member groups:name="(R)-2 3-dihydroxy-3-methylpentanoate dehydratase" groups:idRef="R_DHAD2"/>
          <groups:member groups:name="Isoleucine aminotransferase" groups:idRef="R_ILETA"/>
          <groups:member groups:name="Acetolactate synthase" groups:idRef="R_ACLS_b"/>
          <groups:member groups:name="Acetolactone synthease   thiamine diphosphate acetaldehyde transferase" groups:idRef="R_ACLS_a"/>
          <groups:member groups:name="Acetolactate methylmutase" groups:idRef="R_ACLMM"/>
          <groups:member groups:name="(R)-2 3-dihydroxy-3-methylbutanoate oxidoreductase" groups:idRef="R_KARA4"/>
          <groups:member groups:name="Dihydroxy-acid dehydratase (2,3-dihydroxy-3-methylbutanoate)" groups:idRef="R_DHAD1"/>
          <groups:member groups:name="Valine aminotransferase" groups:idRef="R_VALTA"/>
          <groups:member groups:name="2-isopropylmalate synthase" groups:idRef="R_IPPS"/>
          <groups:member groups:name="2-isopropylmalate hydratase" groups:idRef="R_IPPMIb"/>
          <groups:member groups:name="3-isopropylmalate dehydratase" groups:idRef="R_IPPMIa"/>
          <groups:member groups:name="3-isopropylmalate dehydrogenase" groups:idRef="R_IPMD"/>
          <groups:member groups:name="2-oxo-4-methyl-3-carboxypentanoate decarboxylation" groups:idRef="R_OMCDC"/>
          <groups:member groups:name="Leucine aminotransferase" groups:idRef="R_LEUTA"/>
        </groups:listOfMembers>
      </groups:group>
      <groups:group metaid="meta_G_group86" sboTerm="SBO:0000633" groups:id="G_group86" groups:name="Very long chain fatty acid biosynthesis" groups:kind="partonomy">
        <groups:listOfMembers>
          <groups:member groups:name="malonyl-ACP:[acyl-carrier-protein] transferase" groups:idRef="R_REVLCFA1"/>
          <groups:member groups:name="Acetoacetyl-ACP synthase VLCFA" groups:idRef="R_REVLCFA2"/>
          <groups:member groups:name="Acetoacetyl-ACP dehydrogenase VLCFA" groups:idRef="R_REVLCFA3"/>
          <groups:member groups:name="(R)-3-hydroxy-butanoyl-ACP dehydratase VLCFA" groups:idRef="R_REVLCFA4"/>
          <groups:member groups:name="But-2-enoyl-ACP reductase VLCFA" groups:idRef="R_REVLCFA5"/>
          <groups:member groups:name="3-oxohexanoyl-ACP synthase VLCFA" groups:idRef="R_REVLCFA6"/>
          <groups:member groups:name="3-oxohexanoyl-ACP dehydrogenase VLCFA" groups:idRef="R_REVLCFA7"/>
          <groups:member groups:name="(R)-3-hydroxy-hexanoyl-ACP dehydratase VLCFA" groups:idRef="R_REVLCFA8"/>
          <groups:member groups:name="trans-Hex-2-enoyl-ACP reductase VLCFA" groups:idRef="R_REVLCFA9"/>
          <groups:member groups:name="3-oxooctanoyl-ACP synthase VLCFA" groups:idRef="R_REVLCFA10"/>
          <groups:member groups:name="3-oxooctanoyl-ACP dehydrogenase VLCFA" groups:idRef="R_REVLCFA11"/>
          <groups:member groups:name="(R)-3-hydroxy-octanoyl-ACP dehydratase VLCFA" groups:idRef="R_REVLCFA12"/>
          <groups:member groups:name="trans-Oct-2-enoyl-ACP reductase VLCFA" groups:idRef="R_REVLCFA13"/>
          <groups:member groups:name="3-oxodecanoyl-ACP synthase VLCFA" groups:idRef="R_REVLCFA14"/>
          <groups:member groups:name="3-oxydecanoyl-ACP dehydrogenase VLCFA" groups:idRef="R_REVLCFA15"/>
          <groups:member groups:name="(R)-3-hydroxy-decanoyl-ACP dehydratase VLCFA" groups:idRef="R_REVLCFA16"/>
          <groups:member groups:name="trans-Dec-2-enoyl-ACP reductase VLCFA" groups:idRef="R_REVLCFA17"/>
          <groups:member groups:name="3-oxo-dodecanoyl-ACP synthase VLCFA" groups:idRef="R_REVLCFA18"/>
          <groups:member groups:name="3-oxo-dodecanoyl-ACP dehydrogenase VLCFA" groups:idRef="R_REVLCFA19"/>
          <groups:member groups:name="(R)-3-hydroxy-dodecanoyl-ACP dehydratase VLCFA" groups:idRef="R_REVLCFA20"/>
          <groups:member groups:name="trans-Dodec-2-enoyl-ACP reductase VLCFA" groups:idRef="R_REVLCFA21"/>
          <groups:member groups:name="3-oxo-tetradecanoyl-ACP synthase VLCFA" groups:idRef="R_REVLCFA22"/>
          <groups:member groups:name="3-oxo-tetradecanoyl-ACP dehydrogenase VLCFA" groups:idRef="R_REVLCFA23"/>
          <groups:member groups:name="(R)-3-hydroxy-tetradecanoyl-ACP dehydratase VLCFA" groups:idRef="R_REVLCFA24"/>
          <groups:member groups:name="trans-Tetradec-2-enoyl-ACP reductase VLCFA" groups:idRef="R_REVLCFA25"/>
          <groups:member groups:name="3-oxohexadecanoyl-ACP synthase VLCFA" groups:idRef="R_REVLCFA26"/>
          <groups:member groups:name="3-oxohexadecanoyl-ACP dehydrogenase VLCFA" groups:idRef="R_REVLCFA27"/>
          <groups:member groups:name="(R)-3-hydroxy-hexadecanoyl-ACP dehydratase VLCFA" groups:idRef="R_REVLCFA28"/>
          <groups:member groups:name="trans-Hexadec-2-enoyl-ACP reductase VLCFA" groups:idRef="R_REVLCFA29"/>
          <groups:member groups:name="3-oxooctadecanoyl-ACP synthase VLCFA" groups:idRef="R_REVLCFA30"/>
          <groups:member groups:name="3-oxooctadecanoyl-ACP dehydrogenase VLCFA" groups:idRef="R_REVLCFA31"/>
          <groups:member groups:name="(R)-3-hydroxy-octadecanoyl-ACP dehydratase VLCFA" groups:idRef="R_REVLCFA32"/>
          <groups:member groups:name="trans-Octadec-2-enoyl-ACP reductase VLCFA" groups:idRef="R_REVLCFA33"/>
          <groups:member groups:name="3-oxo-C20-ACP synthase VLCFA" groups:idRef="R_REVLCFA34"/>
          <groups:member groups:name="3-oxo-C20-ACP dehydrogenase VLCFA" groups:idRef="R_REVLCFA35"/>
          <groups:member groups:name="(R)-3-hydroxy-C20-ACP dehydratase VLCFA" groups:idRef="R_REVLCFA36"/>
          <groups:member groups:name="trans-C20-2-enoyl-ACP reductase VLCFA" groups:idRef="R_REVLCFA37"/>
          <groups:member groups:name="3-oxo-C22-ACP synthase VLCFA" groups:idRef="R_REVLCFA38"/>
          <groups:member groups:name="3-oxo-C22-ACP dehydrogenase VLCFA" groups:idRef="R_REVLCFA39"/>
          <groups:member groups:name="(R)-3-hydroxy-C22-ACP dehydratase VLCFA" groups:idRef="R_REVLCFA40"/>
          <groups:member groups:name="trans-C22-2-enoyl-ACP reductase VLCFA" groups:idRef="R_REVLCFA41"/>
          <groups:member groups:name="3-oxo-C24-ACP synthase VLCFA" groups:idRef="R_REVLCFA42"/>
          <groups:member groups:name="3-oxo-C24-ACP dehydrogenase VLCFA" groups:idRef="R_REVLCFA43"/>
          <groups:member groups:name="(R)-3-hydroxy-C24-ACP dehydratase VLCFA" groups:idRef="R_REVLCFA44"/>
          <groups:member groups:name="trans-C24-2-enoyl-ACP reductase VLCFA" groups:idRef="R_REVLCFA45"/>
          <groups:member groups:name="3-oxo-C26-ACP synthase VLCFA" groups:idRef="R_REVLCFA46"/>
          <groups:member groups:name="3-oxo-C26-ACP dehydrogenase VLCFA" groups:idRef="R_REVLCFA47"/>
          <groups:member groups:name="(R)-3-hydroxy-C26-ACP dehydratase VLCFA" groups:idRef="R_REVLCFA48"/>
          <groups:member groups:name="trans-C26-2-enoyl-ACP reductase VLCFA" groups:idRef="R_REVLCFA49"/>
          <groups:member groups:name="3-oxo-C28-ACP synthase VLCFA" groups:idRef="R_REVLCFA50"/>
          <groups:member groups:name="3-oxo-C28-ACP dehydrogenase VLCFA" groups:idRef="R_REVLCFA51"/>
        </groups:listOfMembers>
      </groups:group>
      <groups:group metaid="meta_G_group87" sboTerm="SBO:0000633" groups:id="G_group87" groups:name="Vitamin B12(Cobalamin) Biosynthesis" groups:kind="partonomy">
        <groups:listOfMembers>
          <groups:member groups:name="Threonine phosphate synthase" groups:idRef="R_THRPSYN"/>
          <groups:member groups:name="Threonine-phosphate decarboxylase" groups:idRef="R_THRPDC"/>
          <groups:member groups:name="FMN reductase" groups:idRef="R_FMNRx"/>
          <groups:member groups:name="5,6-dimethylbenzimidazole synthase" groups:idRef="R_DMBZS1"/>
          <groups:member groups:name="R_SINK_dialurate[c]" groups:idRef="R_SINK_dialurate_c"/>
          <groups:member groups:name="Nicotinate-nucleotide---dimethylbenzimidazole phosphoribosyltransferase" groups:idRef="R_NNDMBRT"/>
          <groups:member groups:name="Nicotinate phosphoribosyltransferase" groups:idRef="R_NAPRT"/>
          <groups:member groups:name="Alpha-ribazole 5-phosphate phosphatase" groups:idRef="R_RZ5PP"/>
          <groups:member groups:name="Uroporphyrin-III C-methyltransferase" groups:idRef="R_UPP3MT"/>
          <groups:member groups:name="Precorrin-2 C(20)-methyltransferase" groups:idRef="R_PC20M"/>
          <groups:member groups:name="precorrin-3B synthase" groups:idRef="R_PRE3BS"/>
          <groups:member groups:name="Precorrin-3B C(17)-methyltransferase" groups:idRef="R_PC17M"/>
          <groups:member groups:name="Precorrin-4 C(11)-methyltransferase" groups:idRef="R_PC11M"/>
          <groups:member groups:name="Precorrin 6A synthase" groups:idRef="R_PRE5"/>
          <groups:member groups:name="Precorrin-6A reductase" groups:idRef="R_PC6AR"/>
          <groups:member groups:name="Precorrin-6Y C5,15-methyltransferase" groups:idRef="R_PC6YM"/>
          <groups:member groups:name="Precorrin-8X methylmutase" groups:idRef="R_PC8XM"/>
          <groups:member groups:name="Hydrogenobyrinic acid a,c-diamide synthase" groups:idRef="R_HGYDAS"/>
          <groups:member groups:name="Hydrogenobyrinic acid a,c-diamide cobaltochelatase" groups:idRef="R_COCHL"/>
          <groups:member groups:name="Cob(I)yrinic acid a,c-diamide adenosyltransferase" groups:idRef="R_CYRDAAT"/>
          <groups:member groups:name="Adenosylcobyric acid synthase" groups:idRef="R_ADCYRS"/>
          <groups:member groups:name="Adenosylcobinamide-phosphate synthase" groups:idRef="R_ADCPS2"/>
          <groups:member groups:name="Adenosyl cobinamide phosphate guanyltransferase" groups:idRef="R_ACBIPGT"/>
          <groups:member groups:name="Adenosylcobalamin 5&apos;-phosphate synthase" groups:idRef="R_ADOCBLS"/>
        </groups:listOfMembers>
      </groups:group>
      <groups:group metaid="meta_G_group88" sboTerm="SBO:0000633" groups:id="G_group88" groups:name="alpha-glucosides catabolism" groups:kind="partonomy">
        <groups:listOfMembers>
          <groups:member groups:name="Trehalose dehydrogenase" groups:idRef="R_TREDH"/>
          <groups:member groups:name="Palatinose dehydrogenase" groups:idRef="R_PALDH"/>
          <groups:member groups:name="Maltitol dehydrogenase" groups:idRef="R_MALTDH"/>
        </groups:listOfMembers>
      </groups:group>
      <groups:group metaid="meta_G_group89" sboTerm="SBO:0000633" groups:id="G_group89" groups:name="tRNA synthetases" groups:kind="partonomy">
        <groups:listOfMembers>
          <groups:member groups:name="L-Glutamyl-tRNA(Glu) synthetase" groups:idRef="R_GLUTRS"/>
          <groups:member groups:name="L-Glutamyl-tRNA(Gln) synthetase" groups:idRef="R_GLUTRS_Gln"/>
          <groups:member groups:name="L-Glutamyl-tRNA(Gln) amidotransferase" groups:idRef="R_GLNTRAT"/>
          <groups:member groups:name="L-Alanyl-tRNA(Ala) synthetase" groups:idRef="R_ALATRS"/>
          <groups:member groups:name="L-Aspartyl-tRNA(Asp) synthetase" groups:idRef="R_ASPTRS"/>
          <groups:member groups:name="L-Aspartyl-tRNA(Asn) synthetase" groups:idRef="R_ASPTRS_Asn"/>
          <groups:member groups:name="L-Aspartyl-tRNA(Asn) amidotransferase" groups:idRef="R_ASNTRAT"/>
          <groups:member groups:name="L-Glycyl-tRNA(Gly) synthetase" groups:idRef="R_GLYTRS"/>
          <groups:member groups:name="L-Threonyl-tRNA(Thr) synthetase" groups:idRef="R_THRTRS"/>
          <groups:member groups:name="L-Seryl-tRNA(Ser) synthetase" groups:idRef="R_SERTRS"/>
          <groups:member groups:name="L-Cysteinyl-tRNA(Cys) synthetase" groups:idRef="R_CYSTRS"/>
          <groups:member groups:name="L-Methionyl-tRNA(Met) synthetase" groups:idRef="R_METTRS"/>
          <groups:member groups:name="L-Methionyl-tRNA formyltransferase" groups:idRef="R_FMETTRS"/>
          <groups:member groups:name="L-Valyl-tRNA(Val) synthetase" groups:idRef="R_VALTRS"/>
          <groups:member groups:name="L-Leucyl-tRNA(Leu) synthetase" groups:idRef="R_LEUTRS"/>
          <groups:member groups:name="L-Isoleucyl:tRNA(Ile) synthetase" groups:idRef="R_ILETRS"/>
          <groups:member groups:name="L-Lysyl-tRNA(Lys) synthetase" groups:idRef="R_LYSTRS"/>
          <groups:member groups:name="L-Arginyl-tRNA(Arg) synthetase" groups:idRef="R_ARGTRS"/>
          <groups:member groups:name="L-Prolyl-tRNA(Pro) synthetase" groups:idRef="R_PROTRS"/>
          <groups:member groups:name="L-Histidyl-tRNA(His) synthetase" groups:idRef="R_HISTRS"/>
          <groups:member groups:name="L-Phenylalanyl-tRNA(Phe) synthetase" groups:idRef="R_PHETRS"/>
          <groups:member groups:name="L-Tyrosyl-tRNA(Tyr) synthetase" groups:idRef="R_TYRTRS"/>
          <groups:member groups:name="L-Tryptophanyl-tRNA(Trp) synthetase" groups:idRef="R_TRPTRS"/>
        </groups:listOfMembers>
      </groups:group>
    </groups:listOfGroups>
  </model>
</sbml>
```
